# Exploring intra-species diversity through non-redundant pangenome assemblies

**DOI:** 10.1101/2022.03.25.485477

**Authors:** Fernando Puente-Sánchez, Matthias Hoetzinger, Moritz Buck, Stefan Bertilsson

## Abstract

At the genome level, microorganisms are highly adaptable both in terms of allele and gene composition. Such heritable traits emerge in response to different environmental niches and can have a profound influence on microbial community dynamics. As a consequence of this, any individual genome or clonal population will contain merely a fraction of the total genetic diversity of any operationally defined “species”, with the collective from that group presenting the broader genomic diversity known as the pangenome. Pangenomes are valuable concepts for studying evolution and adaptation in microorganisms, as they partition genomes into core regions (present in all the genomes, and responsible for housekeeping and species-level niche adaptation) and accessory regions (present only in some genomes, and responsible for ecotype divergence).

Here we present *SuperPang*, an algorithm capable of producing pangenome assemblies from a set of input genomes of varying quality, including metagenome-assembled genomes or MAGs. *SuperPang* runs in linear time and its results are complete, non-redundant, preserve gene ordering and contain both coding and non-coding regions. Our approach provides a modular view of the pangenome, identifying operons and genomic islands, and allowing to track their prevalence in different populations. We illustrate our approach by analyzing the intra-species diversity of *Polynucleobacter*, a clade of ubiquitous freshwater microorganisms characterized by their streamlined genomes and their ecological versatility. We show how *SuperPang* facilitates the simultaneous analysis of allelic and gene content variation under different environmental pressures, allowing us to study the drivers of microbial diversification at unprecedented resolution.

## Supplementary Data S1 for "Exploring intra-species diversity through non-redundant pangenome assemblies"

```
>bin-239:1/3
AATTTTAGGAGGGTGACTTTCAGGCCGCGGGATTCGAGAATCGCGGCAAGCGAGGCAGCT
GCGATTCCTTTCCCTAAAGAAGAAACCACACCACCAGTGACAAAAACGTATTTGGTCATC
GCTTAAGCTCTGTTGGAAAAAGTAATTATAACGATAGAGCTTCCTGGATTCAGAAAAACC
AAAAAAGGTAGTATCTATAAAAGCAATGAAAAAAACGCTCGTTTCTCTATTTTTTGCCGC
CTTTTCACTATTAGGCTTTAGCTATGCCTACGCCCAAAACCTGGACGCCATTACTGGGAA
CTGGACAACTTTTGATGACGGAACCAATCAGCCTGCCGCAATAGTCCGTATTTCAGAAAA
GAATGGCCTATTTTTTGGTGTTATCACAAAATTATTAGACCCAAAAGCCCCGGTAAACTG
CGATAAATGCCAAGATCTTCGCAAAGGTAAGCCCTTAGTTGGAATGGAAATTCTTTCTGG
ACTCAAGAAAACGGGCGATCTATATGTCGGCGGCTATATTTTGGACCCTGATGAGGGCGA
AATTTATAAGGTTGAAATGAGATCCACCGATGGCGGCAATAAACTGGATGTTAGGGGGTA
TGTAGGCATCCCTTTGCTAGGTCGCACCCAAATTTGGAACCGAGAAAGGTAATTATTAGA
TGCGCTTCTTTTTTTCAGTTTTGATAACCCTGCTTTCACTCTTCTATTTCCTCCCTTTTG
CGATCGCATTTCACAAGAAAAGAGCTAATACTGGGGCTATTTTTGCCTTAAACCTGTTTT
TGGGTTGGTCCTTAATTGGATGGGTTGTTGCCCTAGTCTGGGCACTTAAAGAAGAACAGG
TTGTTTAAGGCACTCCGTCCTCTCTTTTGGTGAAATTAGCTGCAATTAGCCAATTCTTAG
GGTTTAAACTCTTATATAAGACTTAAATTACTCACTATAATTTACAAAATAGGGGGAAAA
TCCCTTTTGGCCTTTCTATTGATAACTTTTACCCATAGGAAACATGATGTTAGAAGCTTA
CAACGCTCTTGTTGCTGAACGCGCCGCCCTAGGCATTCCAGCCCTCCCTTTAACCAAGGA
TCAAACCGCAGAATTGGTGAAGTTACTCATAAATCCGCCTGCTGGCAAAGAGGCAGAACT
AGTAGAGCTCATCACGAACCGTGTACCCGCCGGTGTTGATGAAGCCGCTAAAGTAAAAGC
AGAATGCTTAGATGCAATTGCTAAAGGCACAGAAAAATCTCCTTTAATTTCCCGCATACG
CGCTACTGAATTATTGGGCACGATGCTCGGTGGCTACAACATCAAGCCATTAGTAGAACT
GCTTGCTGACGCAGAATGTGGAGCGGCAGCTGCTGAAGCGCTGAAGAAAACACTCTTGAT
GTTTGATTACTTTAATGACGTTCAGGAGCTCGCTGAAAAAGGCAATGCGAATGCTAAAGC
AGTAATGCAAAGCTGGGCAAATGCAGAGTGGTTTACAAGCCGTCCTGCAGTACCAGAAAG
CATGAAGCTTACTGTTTTCAAAGTAACTGGCGAAACCAATACCGACGATCTCTCGCCTGC
ACCAGATGCTTGGAGTCGCCCCGATATTCCATTGCATGCAACGATCATGCTGAAGAACCC
ACGTCCTGGTATTGAGCCTGATGAGTCTGGCGTTCGCGGCCCGATGAAGCAAATAGCCGC
CCTCCAGAAAAAAGGGAATCAAATTGCCTATGTTGGAGATGTAGTTGGTACAGGCTCCTC
ACGTAAATCCGCCACTAACTCAGTCCTGTGGTGGACAGGTCAAGATATTCCATTCGTACC
GAACAAACGTTTTGGTGGGGTGTGCTTGGGTACCAATATTGCCCCAATCTTCTTCAACAC
AATGGAAGATTCAGGAGCATTACCTATTGAATTAGATGTATCTCAAATGAATATGGGTGA
TGAGATTGAGCTTCGTCCATACGAAGGTAAAGTATTTAAAGATGGTAAGGAAATTACCAG
TTTTTCATTGAAATCCCCAGTGATTTTGGATGAAGTACGTGCCGGTGGTCGTATTCCCTT
GATTATTGGCCGCGGTTTAACTGCTAAAGCGCGTGCAGCACTTGGCTTGCCTGCATCCAC
GGAGTTCCGCTTACCGGTAAATCCAGTAGATAACAAAAAGGGCTTTAGTTTGGCTCAAAA
AATTGTTGGTCGCGCATGTGGCTTACCAGAGGGCCAAGGCGTTCGCCCTGGTACCTACTG
TGAGCCGCACATGACTACAGTTGGCTCGCAAGACACTACCGGTCCGATGACTCGAGATGA
ATTGAAAGATTTGGCTTGCTTAGGATTCTCTTCAGATTTAGTGATGCAGTCGTTTTGCCA
CACGTCAGCCTATCCTAAGCCTGTAGATATTCGCACTCAACATGAGTTGCCACCATTCAT
GACTAATCGCGGTGGCGTTGCTTTGCGTCCAGGTGATGGCGTGATTCATAGCTGGTTGAA
CCGCTTGCTCCTACCAGATACATGCGGAACTGGTGGTGATAGCCATACTCGTTTCCCAAT
TGGCATTTCCTTTCCAGCAGGCTCCGGATTAGTGGCTTTCGCGGCCGCAACTGGTGTGAT
GCCATTAGATATGCCTGAGTCTGTATTGGTCCGATTCAAAGGCAAGATGCAACCTGGTAT
CACATTGCGTGATCTAGTCAATGCAATTCCTTTGTATGCAATCAAAAAAGGTTTATTGAC
CGTTGAGAAGCAAGGCAAGAAGAATATTTTCTCTGGTCGTATTTTAGAAATCGAAGGTCT
ACCCGATCTGAAGGTTGAGCAAGCATTTGAATTGTCTGATGCTTCAGCTGAGCGTTCTGC
TGGCGGCTGTACGGTTCACCTGAATAAAGAGCCGATTATTGAATACATGACATCAAACAT
TACCTTGATGAAATGGATGATTGCGAATGGTTACGATGACAAACGCACATTAGGTCGACG
CATTAAAGCTATGGAAGCCTGGATTGCTAATCCACAACTTCTCAAGGCTGATGAGAATGC
CGACTATGCAGAGATCATTGAAATCAATATTGATGAAATCAAAGAACCAATTCTTGCATG
CCCTAATGATCCAGACGATGTCAAAATCTTATCTGAAGTTGCCGGCGATAAGATTGATGA
AGTGTTTATTGGCTCATGCATGACCAATATCGGACACTTCCGTGCAGCAGGTCAGGTATT
GCAGGGCAAGAAAGATATGCCAACCCGTTTATGGGTAGCGCCTCCAACTAAGATGGATGC
CATGGTTTTAATGGAAGAAGGTTACTACGGCATGTTGGGTGCAGCTGGTGCCCGTATGGA
GAGCCCTGGCTGCTCACTTTGCATGGGTAACCAAGCGCAGATCCGCAAAGGTTCGACAGC
TGTATCAACCTCTACACGGAACTTCCCTAACCGCTTGGGTATTGATACTCGCGTATATTT
GGCTTCCGCTGAATTAGCTTCTGTTGCCGCCCTCTTAGGCCGCTTACCAACTCCTGCAGA
ATATTTAGAGCAAGTGAAGTCGCTCGAATCTAAAGCCGGTGATGTTTATAAATACATGAG
TTTTGATAAACTCAAGTCATTTAGCGATGTGGCAGATACCGTAACGGTGTAATTGTTAGA
TCATTCGACATAGAAATATGTCGTAATAAAAAAGGCGATCAATTGATCGCCTTTTTCTTT
TCATATCAACGCTATGCAAGGTAGTTTATATGGCTAACTTGTTTTCTTGCCTAGCATTTT
CACGGCTAATTCCGGAAACCCATTTGTTTGTAGGTAAACCAGTCTTTTCAAGAATTAGTT
TGGCGCGTTTACTGACATCTTTCCACTCAGCTTCTAATCTAGGGCCTTTAAAAGCAATCG
CGACTACATTGCAGTCATGTGATTCAGGAAACAATAAGACGCGGTTATCAAAAGCTTCGC
ATATATTGTTGAGGTTGATATTAAAGCTCTTATGACGTGAGAATAAGTTGACAGTCAAAA
CGCCTGGGCCTTTTAGGATATCAAAGCAGCCTTTATAAAAATCAAGAGAGCTAGCAACAG
GCCCATCGCAAATCGCATCATACAGATCAACCTGTACAGCATCAAACTGGTTTTTATATT
TCGCTGACTGTACAAATTCTTTAGCGTCTGCTTGCAAAGTCTCAAGCCGTCGGTCATCAT
CGGGCGTAAAAAACATTGATCGTGCGGCAACAATCACCGAAGGATTTAGCTCAACGACTG
TAGTTTTTACTGCGGGGCAATAACGATGCTGAAATTTAGTTAGCGCTCCAGTACCTAAGC
CGAGCTGAGCTATGCGCATGCCAGGCTTGGTTTCTAGAAATAGAAGCCAAGCCATCATTT
GCTGGTTATATTCCAGATAGATTTCATCAGGGTCACGTATGCGCATAGCGCCTTGAATGA
GTTCGCTACCAAAATGCAGGTAGCGAACACCTCCGCTTTCCGAAAAAGTTACTGGCTCCA
TGGCAAACACAGCTTATTGAGCCCAGCGACGAGCGTTACGGAATAGACGTAACCATGGAC
TTGCACCATCCGGAACTTCGAGCCACTCAGGAGGACACCAACTCATTTGTGCGGCACGGA
ATACACGTTCAGGATGGGGCATCATGACCGTAAATCGACCATCAGGCGTGGTAACGCCTG
TCAAACCGTTTGGTGACCCGTTTGGGTTCATTGGATAGGTTTCAGTTGGATTACCCTGAT
GATCAACAAATCGTAATGCAGCTAAGCCTTCCTTAGCGATTTGCTCTATATTTCCTTGCT
GACTGAAGTTAGCAAAGCCTTCACCGTGAGCTATAGCAATAGGCAACTGGCTACCTTCCA
TTCCTTGCGTAAAAATGGAGGGGGAAGATAGTACTTCAGCCATTACCAAGCGTGCTTCAT
ATTGCTCAGATTGATTGCGAGTAAATTTAGGCCAAGCTTCCGCACCAGGAATAATTCCTG
AAAGATTACTCATCATTTGGCAGCCGTTACAGACGCCTAAGGCAAAGCTATCTTGGCGAG
CGAAGAAACTTGTAAACTGATCACGTAACTGTTGATTAAAAAGAATGGTTTTAGCCCAAC
CTTCACCCGCACCCAAGACATCACCATAACTAAACCCACCGCAAGCAATTAACCCGCGGA
AATCGTCTAACTTAGCTTTGCCAGTCAATAAGTCAGACATGTGCACGTCATAACTATCAA
AACCAGCCCAATTGACTGCATAAGCCATTTCCACATGAGAGTTAACGCCCTGCTCTCGTA
ATATAGCTACCTTAGGTCGAGCATTTTTTTGAATGAACGGGGCCGCAATATCTTCTTTAG
GGTCAAATGTTAGCTTTGGTGACATACCTGGGTCAGCCAGGTTGTCCAATAAAGAGAATT
CACTATCAGCACATGCCGGATTGTCACGCAATCGGGCAATTTGATAGCTTGTATTGGTCC
ACATCTTTTGAAGAAGTTCGCGTGGCTCAGCAAAAATCTTTTTAGCATCCCGCCATATTT
CAATATGGCCATTACTGTTAGGCTTACCAATGACATGGCTAAATGCGCTGAGGCCTAATT
TACGCAGCATTGCAAATACAGCATCGCGGTCAGCTCTTCTTACCTGAATCACTGCCCCCA
ACTCTTCGTTAAAGAGTGCGCGCATTGTTTGCTCGTGACGACGACCAGAAACTTGCTGCG
CCCAATTTTTAGCATCACCATGATCAGGTTCCTGACCAGCGTCAACTGCAATCATGTCTA
CGTTAAGTGAGACACCAGTGTGGGATGCAAATGCCATCTCAGCAACGCAGGCAAGCAAGC
CACCATCTGACCGATCATGATATGCCAGCAATTTTCCCTCTTTACGCAGCTCAATGATTG
CCGAGGCTAATGCTTTGAGGTCTTCTGGATGATCCAGATCTGGGGCTGTATTGCCAGATT
GATTTAATACCTGAGAAAGAATGCTGCCTGCCATTCGATTCTTGCCACGACCCAAATCAA
TCAGAATAAGTTCGCTATCAACGCTAGAACCATCTGGATGCTTTAATTTAAGTAAAGGCG
TGCTTGTTTTGCGCACATCCTGAACAGAAGCAAATGCAGAAATGATCAGAGAAACCGGGG
AAACTACTTTCTTTGCTTCATTACCATCTTGCCATGCGGTAGCCATGGACAATGAATCCT
TACCAACAGGAATTGATATTCCTAGGGCTGGGCACAATTCCATACCCACCGCCTTTACAG
AGTCATATAACTTAGCGTCTTCACCTGGAGCTCCACATGCTGCCATCCAGTTAGCGGATA
GCTTAACTTCTTCGAGGCGCAAAATATCAGCAGCTAATAAATTGGTGATGGCCTCACCCA
CTGCCATACGTGCTGCTGCAGGCGCATTAATTACTGCAACAGGGGTTCGTTCACCCATAG
TCATTACTTCGCCGCGATAACCCTTGTAATCCATCAAAGTCACTGCGCAATCGGCTACAG
GAACTTGCCATGGACCAACAAACTGATCTCGCGCATTCAAGCCGCCAACCGTTCTATCAC
CGATAGTAATTAAGAAGGATTTACTTGCGACTGTTGGTTGCTGCAGGACCCAAGCGACCG
ATTGAGCCAAGTCAGCATCTGTAACATTTAACTCTGTAAATTCTTGTGGCACTCTTTTTA
CATCACGATGCATACGCGGAGGCTTACCAAGCAACACCTCCATTGGCATATCAATTGGGC
ATGAGGCATCAGAACTAGTGGCTTGTTTTGAGTCGCTCAATTTCAGCTGACGTTCAGCAG
TAGCTTCTCCTACAACAGAGAAAGGGCAACGCTCACGTTCACAGAACGATTTAAATAATT
CCAAATCTTTAGCTTCAATTGCCAAAACATAGCGTTCTTGAGATTCATTGCACCAAATCT
CGGCAGGGCTCATACCACTTTCTTCAAGCGGCACGCTACGCATTTCAAAAGAAGCGCCTA
AACCAGCACCATCTGCTAGCTCAGGGAATGCATTAGATAAACCACCTGCTCCAACATCAT
GAATAGAAACTATGGGATTATTGACACCCAACGCACGGCAAGCATTAATTACCTCTTGCG
CGCGACGCTCCATTTCTGGATTACCTCTTTGTACAGAATCAAAATCAAGATCAGCGGTAT
TCGTACCGGTTGCAACTGAGCTACCTGTAGCGCCACCCATACCAATGCGCATGCCAGGGC
CGCCTAATTGAATAAGCAAATGTCCCGGTTGAATCGCCTTTTTCTCTGTATGAATAGAGT
CAATACTACCTATACCGCCCGCAATCATAATTGGCTTGTGATAGCCGCGACGAACGCCTT
CTAGGGTTTGCTCAAAAACACGGAAGTAACCTCCCAGAATTGGCCTACCAAACTCATTAT
TAAATGCAGCGCCGCCAAGTGGGCCATCAATCATGATCTGCAAAGGAGTTGCTATGCGAT
CAGGCTTACCGTAATACTCGCTTTCCCATGGAAAATTCGTTCCGGGAATATTTAAATTGG
ATACTGAGAAACCCGTTAAGCCAGCTTTAGGGCGGCCACCAATACCTGTGGCCCCTTCAT
CGCGAATCTCTCCACCTGCACCAGTTGAAGCGCCAGGAAACGGTGCAATAGCAGTTGGGT
GATTATGAGTCTCCACCTTCATTAAAGTATGAACTAAACGCGTATCTTTTTCATAGCGCT
GCTCTTTACCTTGAGGGACCCAAGTCTCAGCCTCACATCCCACCATAACTGCTGAGTTAT
CAGAGTAAGCAACAATGGTGCCTTCGGGCTGAAGTTGATGTGTGTTACGAATCATGGAGA
ACAAAGAGCGCTCTTGATCAGCACCATCAATTGTCCAACTGGAATTGAAAATTTTATGGC
GGCAATGTTCACTATTAGCTTGCGCGAACATAATTAACTCAACGTCGCTAGGATTACGCT
CCAGGCGAATAAAGTTCTCAGTCAAATACGCCACTTCATCTTCAGACAAGGCTAGGCCCA
ACTCTTGATTTGCTTTATCAAGTGCAGCCCGCCCTTCTGATAAGACTGGGATGCGAGTCA
ATGGACGGTCATCTAGCGATTGGTACAGATTATTAGCTGCCTCTAATGAATCAATCACAG
CCTCTGTCATGCGATCATGAATTGCAGCTAAAACAATTTCATTTTGCTCGGCAGTTAAGT
TCTTTTTTGATTTCCAGGAAAACTGTATGCCGCGCTCTAAACGTAATACGTTAAGACCGC
ATTGCTGGGCAATGTCAGTTGCCTTACTTGCCCAAGGAGATACCGTACCCAATCTTGGAA
TCACAATAGCGCCCTGCAACCCATCGGATGATTTTCCGAACCAAGATTTACCTTGATTGA
TTTTGGAGGCAAAAGGCTGTCCGTAGGTCAGCAGGCTAGCCAAGAAAGCTTCACTCTCAG
GGCTTAATTGAGTCTCTGACCAAATGAAATGTAAGTATTGGGCCTCAATAGAATCTAGCT
CAATCCTTTGGGCTGCCAAAGTGGCCAAAAGTCTCTGTTGACGGAATGGAGAAAGCGCAT
CGGCGCCAGGTAAAAAGTGGAAAAAAGACATCCCTAGATTATAAGGTTTTGCCTACAACA
ATCGCCCACCCTGAAGGTGTAATTGACGCTGACACCGCCCAGCCAAGGCTGAATCATGGG
TTACTAAAATCAGGGTCGATTTATTGGCCTTATTGAGGTCAAAAAGAAGTTCAATCACCC
TATCCCCACTAGTCTCATCAAGGCTGCCTGTGGGCTCATCTGCGAAAAGAATGTCAGGTT
TATTAATAAACGCCCTAGCCAGGGCTACCCGCTGCTGCTCACCTCCTGAGAGAGTGCCTG
GAAAGTGGTTGAAGCGGTCCTGAAGACCAACCTGAGTTAGCCAAGATTTGGCTTGATCCT
GAGCATTTTTAAGCCCATTTAACTCCGCTGGCAAAATGACGTTCTCTAAGGTGGTCAAAT
GGGGTAACAGCTGAAAGGTTTGGAAAACAAACCCAACGTGAGCACCCCGCAAGATAGCTC
TGCCATCTTCGTCTAGCGAATTTAAGTCCTGACCCATCAAAGCGACATTTCCAGCGCTTG
GCACATCTAACCCAGCCAAAATACTTAACAAGGTGCTTTTTCCAGATCCTGAGGTGCCAG
TAATGGCCACGCTTTCACCGGCTTCAATATCAAAGCAAATGTCATGCAAAATGCTAAGAG
CGCCATCACTAGATGAAACACTTTTGCCAAGATGGTTGGCACTGAGAACTTTGCTTGGAA
TACTCATAAATGAATCAAACTAGATGGACGACTTTCTTAAAAAGAAAATATGTATTAACA
GGTCTATTTTGCCTGTTAATTCCATTTATTACCGCCGCTCAAACAAATCCGACCATCCTA
GTCTTGGGAGATAGCCTTTCCGCGGAATATGGACTGAACCGAGGAGCTGGCTGGGTCAAA
TTGCTTGAAACTCAGCTGAAAAAGGATTCCAGCCCGTGGACTGTATTTAACGCCAGCATT
AGCGGTGAAACCAGCTCTGGCGGCCTGACTCGTACGCAAAAACTTCTGGATGATAAGAAG
CCTAGGATCGTTTTGCTTGAGCTTGGCGCAAATGATGCACTGAGAGGCTTAACAATAGAG
CAGACTCAAAATAACTTAAAAAGAATCATTGAACTGAGTAAGCAGTCAGGATCAAAGGTT
CTTTTATTTGGTATGCAAATTCCACCCAATTATGGAAAAGAATACGCGCAACAATTTAAA
GACCTCTATGGGCAACTAGCAAAACAAGAACACATTCAGCTTCTACCTTTTTTCTTTAAC
GGATTAGCAACAAATAAGGAATTATTTCAGGCCGATAATATTCATCCGAATGAAAAGGCC
CAAAACATACTTTTCAAAAACGTATGGGGCGCAATGGCCCCATATTATTCGATGCTTAAA
TCTCGCTAATTTGGCGAGAATAAAAATTAACTACCCGCTCCAGTAGAAACTGGTTTCAAT
GGGTTGATGACTTTCACGCTAGCAGCATCACGCCAATACGCCATAAAGCCAGCAAATTCA
GATTGAGCGGAGAGTGCTTGAATTTGTTGAGCTTGTGCTTTATGAACCTTGGCATCTACG
CCAGCAGGTTGTCGCACCTGATCTACTCGATAAAGCGTTGTCCCAACTCCTGGGTTAGCA
ACAGAGACAATTGCAGGCAATTGGTTGGTATTAACGGACATCACATCATCCAAAGCTAGG
CCGACCAAATCGGCTGGTTTATTGCGGGATACCCAAATCGGCGCCGCAAATCCAGTTGCA
AGCTTAGGATCTTTTTGCAAGCTTGCATAGCGCTCAGCAGCTGCAGCAATAGCCAATTTT
TCTGCAGCACGTTGGCTTACCTGACGCTTCACCTCAGTTGCCACTTCTTTATAAGGCAAG
ATTTGTGCTGGATGAAAAGTCACAACGCGAGCGGAAACAAATACGCCCGGTGAAGTCTGG
ATTGCCTCAATATTGCGTTTATTTTTGACTGCATCATCACCAAATAGAGATTGAACTACC
TTAGGATTAGCTAAGGGATTATCTTTGGATGCGCCACTAGGACCTGAGCGAGTGATGCCC
TTTTGGGTTTGAATCGATAATTTAAGCTTGTCGGCAGCTGGCTTAAGACTATCAGCCTGA
TCGTAAGTAATATTAGCGAACTGATCCGCTTTTGCGCTAAACCCTTTGGCATCCTCCTTA
GGATCGGCTTTCAGGACAATGTATTCAACATCAATGTATTCAGGGCTTTCAAATAATTTC
GTATTCGCATTGTAGAAAGCCTGCAACTCTTCCTGAGTTGGGTTAACTTTGTTTATATAC
TCTTTGGCATCAAAAGATAAGGATTGGACCTGTCTTTCCGTCTCATAAAGAGTTGATACG
ATTTCAGATAGTTTGGGTGTAGGTAATTCGGTCCGCGCTACAGAATTCACAAATTGACTA
ATCTTGAGATCAAATGCTTGGCTTGCATAAAACTGCTCTTCATTCAAACCATTGCTTGCT
AACAGCTGCTTGAAGCGGACATCATCAAAACTACCATCTTGACGGTATAAAGCACGTATC
TGCGGAATATTTTGCAAGCTTTTGATCAAGGCTTCTTTGCCTACTTGCAAGCGTAAGTTG
ATGACAGCAAATCCTAAGATGCGCTGTTGTAACAATTCATTCAAAATTGCCTGTCTAAAT
TGCAAGCTTTGGGCAATCTGAATGTTGCCTCCAACTCGCTCAGCCTGACGCTTTGCCGCT
GAATCAACCTCTTGTGCAGTAATGGGTTTCCCGTTTACTTTTACCAAGTCAGTTTCTTTA
TCCAAAAAACCGGAATAGCTCGAAATTCCGAACATCACAAAGGATGGAACGATAAAAAGC
ATCAGAACTATTTGGAGTAACTTTTGATGCTTACGGACGGTATCAAACATGGGTGAAGTC
GCTAGTAAAAATTAAGAATAATGCGAGTTTACTAGGCAGAGAGCATTTGAGGGTAGAAAG
CCATGAAACGGCTAGGAGAGGTAATAGTTTGGTGGGCGCTGAGAGGCTCGAACTCCCGAC
ATTCTGCGTGTAAGGCAGACGCTCTACCAACTGAGCTAAGCGCCCCAAATTATTACAGCT
GAGATTGTAACCTAAGCAGAGTCTTGAGGCTTGGATTCCGTCAAATTTACCCTTTTTTTA
AGGGGAAATTTGACGGTGACACCGAAATTCAGCCTATCCATTTAATGCTTAAGAACATCT
CCAGAAGAAACGTTTCCACTGGCTTTGCTGGCCTCAGCAGCTTTCTTGGCTAACTCCTCA
GGAGTCGGCTCAGGCAAAGCTTCTGGCATGCGTTCTAAGGCTAGCTCAAGGACTTTATCG
ATCCAGCGAACAGGAACAATCTCAATTGCATTTTTCACATTATCGGGAATATCAATTAAA
TCTTTGACATTTTCCTCAGGAATTAAAGCCAACTTAATCCCACCACGATGGGCAGCTAAG
AGCTTTTCCTTTAATCCACCAATAGGCAAAACCTCTCCACGCAACGTGATCTCACCAGTC
ATTGCAACATCAGAACGAATTGGAATGCCTGTGAATACAGATACCAAAGCAGTGGTAATT
GCTATACCAGCTGAAGGCCCATCTTTAGGTGTTGCGCCATCCGGGAAGTGAATATGAATA
TCTTTCTTCTCAAAAGCTTCATCAGTAATGCCAAGGCGTTTTGATCTAGAGCGAACCACT
GTACGTGCAGCCTCAACTGATTCTTTCATTACGTCGCCGATTGAACCAGTACGAGTAATA
ACCCCTTTTCCAGGCATCACCGCGGCTTCAATAGTCAGAAGATCACCACCTACTTCTGTC
CATGCTAGACCAGTTACCTGGCCAACTTGGTTTTCTTTGCCAGCCAAACCGAAGTCATAC
ATGCGAACAGAGAGAAACTTCTCGAGATTGTCAGCATTAACCACAATAGGAGCAGCCTCT
TTTTTCAAGAGCAACAACTTCACTACTTTGCGGCAAATCTTGCTGATTTCTCTTTCCAAA
GAACGTACGCCAGCTTCTCGGGTGTAGTAACGAATCATGCTACGCACAGCGCTATCTTCA
ATCTTTAGCTCATCTTTTTTCAGACCATTATTTTTAATTTGCTTTGGAATTAAATAGTTA
ACAGCAATACTAGTCTTTTCATCTTCGGTGTAACCAGCAAGACGAATAATTTCAAGACGG
TCCAATAAAGGGCCTGGAATATTTAAAGAGTTAGACGTTGCCACGAACATGACGTCCGAT
AAATCAAAATCCACTTCCACATAATGATCTTGGAAAGTATGGTTTTGCTCAGGATCTAAC
ACTTCTAACAAGGCACTCGCAGGATCTCCACGGAAATCCATACCCATCTTGTCTACCTCA
TCTAACAGGAATAAAGGGTTGCGAACCCCTACTTTTGTCAGGCTAGATAAAATTTTGCCA
GGCATAGAGCCAATATAAGTTCGGCGATGACCACGAATTTCAGATTCATCACGCACTCCG
CCCAGCGCCATACGCACAAACTTTCTATTCGTTGCACGTGCAATAGATTGGCCTAAGGAA
GTTTTACCAACTCCAGGAGGGCCAACTAAACAAAGGATAGGTGCTTTCACGCGGTCAACA
CGCTGCTGGACTGCGAGGTACTCCAGAATGCGTTCTTTAACCTTATCTAAGCCATAGTGA
TCTTCATCCAAAACTTTTTCAGCATTGGTGAGATCATTATTGATCTTAGTTTTTTTCTTC
CAAGGAAGATTAACCAAAGTATCTATAAAATTCCGAATGACAGTGGCTTCAGCCGACATT
GGTGACATCAATTTGAGTTTCTTAAGCTCAGACTCTGCTTTTTTCAAAGCCTCTTTAGGC
ATACGTGCAGCTTTAATTCGTTTCTCCAGCTCCTCGAGATCCGCACCCTCTTCGCCCTCA
CCCAGCTCTTTCTGGATGGCCTTCACTTGCTCATTTAAGTAATACTCGCGTTGACTCTTT
TCCATCTGGCGCTTTACGCGACCACGAATACGCTTCTCAACCTGAAGAATATCGATTTCA
CTTTCAAGGTCAGCCAATAGACTTTCAAGACGTTGAACGACATCTGTCATTTCGAGCAAG
CGCTGCTTCTGCTCTAGCTTGACAGGCAAGTGCGCGCAAATGGTGTCCGCCAAGCGACTA
GGGTCGTCAATACCGCCAAGAGACGACAGTATTTCTTGCGGAACTTTTTTGTTCAGTTTT
ACGTATTGATCAAACTGAGCCATGATGGCGCGACGCAGCGCCTCGGTTTCATGTGCATCA
ATAGCATTAATCGCTGTAGGTGTCGCTTCGCAATTGAAATAACCTAAGCTATCTTCAATT
TGACTCACCTCAGCACGCTGAACACCTTCGACCAGCACCTTAACAGTGCCATCTGGAAGT
TTGAGCATCTGAAGAATATTGGCAATACATCCGACTTCATAGAGATCTTCTATGCCAGGC
TCATCCTTTGCAGCTGTTTTTTGGGCAACTAAAAGAACGTTTTTACCCGTTTCCATTGCT
GCTTCAAGCGCTTTGATGGATTTGGGGCGTCCCACAAACAATGGGATCACCATATGAGGG
AAGACAACTACATCCCTTAAAGGGAGCAAAGGTAGTTGAATAGGCTCAGAGGGTAGTAAT
AAGTGGCCAGGCATAGGGCAATTCCTCCAAAGTAATCATTCCTCATTAAGCTCATTTAGC
GGATGAACCACTAAATAGAGTATTTATTCATGAGTAGCATACTACCTATATGGGTGGTAC
TTTGGATAATTCAAGGGTAAAAAGTGCAAAAAAGGGGCAAAAATGCCCCAAAAATAGCAA
AAACCCTAAGAATTTAGGCTTTTTTGCTCATATCTGGTTGATCCAGATCCTGTTTATAGA
CCAATAAAGGCTTTCCACCTTCAGCAATGCTGGATTCATCTATAACAACCTTTTGAACAT
TCTTTAGAGATGGCAAGTCATACATTACATCCATTAAGGAGCCTTCAAGGATAGATCTGA
GGCCGCGAGCACCAGTTTTTCGGGCAATCGCCTTTTTAGCAATTGCAGATAGGGCCTCGC
GACGCACTTCTAGTTCTGAGCCTTCCATTGTGAGAAGCGCTTGATATTGTTTTACCAAGG
CATTCTTAGGCTCAGTCAAAATCTGAATCAAGGCTTCTTCATCCAATTGCGCTAAAGTGG
CAACCACTGGCAAACGGCCAATTAATTCTGGAATCAAACCAAACTTAATTAAATCTTCTG
GCTCAACCTCAATCAATAAATCACTTACGCCACGCTCATCTTTGCCAGGGACGGTTGCAT
TAAAACCAATGCCTGTTTTAGCAGTACGTTGCTGAATCACTTTTTCAAGGCCGTCAAAAG
CACCGCCGCAGATAAACAAAATATTGGTGGTATCCACTTGCAAGAAGTCTTGATTAGGAT
GCTTGCGACCACCTTGAGGTGGTACGGAGGCCATAGTGCCTTCGACTAATTTCAGCAATG
CTTGTTGAACGCCCTCACCGGATACATCACGGGTGATAGATGGGTTATCTGACTTGCGAG
AAATTTTATCAATCTCATCAATATAGACAATACCGCGCTGCGCTTTTTCTACGTTGTAGT
CACAAGCTTGTAATAACTTCTGGATGATATTTTCAACATCTTCACCAACATAACCTGCTT
CGGTCAAGGTAGTTGCATCCGCCATGACAAAAGGGACATCGAGCATGCGCGCCAAAGTTT
GAGCCAACAAAGTCTTACCTGAGCCTGTTGGTCCGATAAGCAAAATATTACTTTTTGCTA
ATTCCACGCCATCCACAATAGCCTTGGCTGGCAACTTTGACTCTTTCTTATCTGAAGCCT
CTACAGGCTTACCATCCTTATCCAGTTTCTCTTTTTTTGGCTTAGGTAGATATTGCAAGC
GCTTATAGTGGTTATATACCGCTACCGCCAAAGTTTTTTTAGCGTGCTCCTGGCCAATAA
CGTATTGATCTAAATTCCCACGAATTTCATGAGGAGTAGGTAAAGACTCATCACCCTCTT
CTTTCGGCAACTTAGCAATTTCTTCTTGAATAATATCGGTGCACAAATCAATACACTCAT
CGCAGATAAATACAGAAGGGCCTGCAATAAGCTTTTTTACTTCATGCTGGCTTTTGCCGC
AAAAAGAACAATACAAAACTTTTTCAGAAGAATTAGTGCCGGTGGTATCGCTCAAGATGC
GTGCCTAGTAATGGTTTATTTAAAGATTAGCGCTTAAGGGCGCTTTTCGATCACTTTGTC
GATCAAGCCATACTCACGGGCTTGCTCAGCAGACATAAAATTATCGCGATCAGTATCTTT
TGCAATGGTTTCAATCGATTGGCCAGTGCGATCAGCCAGAATCTTGTTCAAACGCTCACG
CAAGTACAAAATTTCGCGAGCTTGAATTTCAATATCGGATGCTTGGCCACGTGCACCACC
TAAAGGCTGGTGAATCATTACGCGTGAATTTGGCAAGGCATAGCGCTTGCCCTTTTCACC
AGCACACAATAAGAATGCACCCATGCTAGCTGCCATACCCATGCAAAGGGTGCTGACATG
AGGCTTAATGAATTGCATCGTATCGTAAATGGCTAAACCTGCTGATACTGATCCACCCGG
TGAATTGATATACAAAGAAATATCTTTGTCTGGGTTTTCGCTCTCAAGGAATAAGAGTTG
GGCGATCACCAAGTTTGCTGTTTGATCATTCACCTCGCCAACCAAGAACACTACGCGCTC
TCTTAATAGGCGGGAGTAGATGTCATACGCTCGCTCGCCGCGTCCAGAGGTCTCAATGAC
CATGGGAACCAGACCCAAACCTTTTGGCTCTAAATTTTCTGACTGAAAATGGTTCTGATT
CATCACATGATCCTTGTAATTAATTAACGACGATTTAGTTTAGCTTGCTTAACTCTTCGA
AGGTAATTGCTTTATCAACCACCTTAGCAAGAGATGTGAAATGCTTAATCACGTTATCTT
CGAGAACAAGGTTCTCGATATCCTTCAGGCGACTTGGATTGCTGTAATACCAACGCACTA
CTTCTTTAGGATCTTCGTAAGTAGCAGCTTGCTCTTCGATTTCAGCTTTAATTTGATCTG
TAGTGGCAGCTAAGTTTTGCTTTTTAACTAGCTCACCCAAAATCAAACCAAGGCGAACGC
GTTTAGTTGCTTGTTCAGCAAATATTTCTGCAGGAATTGGTGCATCTTTAGCATTTGGAA
CACCACGTTGCATCAAATCTTGGCGCGCGGACTGAACCAAACGCTCTTGTTCTGAGGTAA
CCAATGATTTAGGAACATCTAACTCACATAAAGCATTGAGCTTATCCATTACTTCACTTT
TTAATAGTGAGGTAATACGACGCTTGACTTCGCGATCTAAGTTTTCCTTTACTTCTTCAC
GCATCTTAGCAACACCGCCTTCAGCTACGCCTAAAGAAAGAGCAAAGGCATCGTCAACTA
CTGGCATGTGCGCCCAGTTAACAGACTTCACTGTAATTGTGAACTCAGCAGTCTTACCAG
CGACATCTTTACCGTGGTAGTCCGCAGGGAATGTCAATGGGAAGGATTTGCTCTCACCTA
CTTTTAAGCCCAAGGCAGCAGCCTCAAACTCTGGCAACATGCGGCCTTCACCTAATACAA
ATTCAAAATTTTCAGCTTTACCACCAGCAAATTCAACGCCATCTAATTTGCCCACAAAGT
CGATCACTACTTGATCGCCATTTTGTGCTGCCGTATTTGCGCCACCATCACCATGAGCAC
CAGCTTCGCCGCGTGCATGGTAATGCACTTGTTGTTTACGCAGAACGTCAATAGCGCGAT
CAATTTCGGCTTCGCCGATATCAGTTGTGTATTTAGTAACCTCAGCCGCACTAAAGTCGC
CCATCTTTACTTCTGGCAATACTTCAAAGAAAACATCAAAAGCGATAGTTTCAGCTTCGA
GTTCGCTCTTAGGCTCAAGACGAGGTTGACCAGCAAGGGGAATTCCTTCTTTTTGGCATA
ACTCATAAAACAAATCAGATGCTTTATCAAATTGAAGTTCAAAATCAACTTGCATGCCGT
ATTGTTTTTCAACCATGCTCTTAGGCACTTTGCCTGGACGAAAGCCTGCCACTTTCATGG
TCTTACCTACTTTAGCCAAACGAGCCTCACGCAACTTTGCCAAATCGGCACGAGCGAATT
CCAAAGTCGTTTTACGGTCTACTGAACCTAAATTTTCTATCTGCACAGCCATTCTCGTCT
CTTAATTGAAGATCTGGAAATGTGAAGTCCAAGCCAAGAAGCAATCTTGTGGTGCGAGGA
GGGGGACTCGAACCCCCACACCATTTCTGGCGTCAGGACCTAAACCTGGTGCGTCTACCA
ATTTCGCCATCCTCGCGAATTCCGCAAATACTGCCAAGCTTAAACTTCACTCTAAAGACC
GTAATTCTACAATGCTTAGGGTATTAGAGGATCCTGCAGGCCTCATCGAAGGATGGACGG
GGTTGACGTGGCATCAAGCTGGACTCATCCCCATAGCCGATATTCACTAAAAAGTTCACT
TTTACCCTACCGTCAGGGAAAAATGCTGCATTTACCTTGTCGGCATCAAAGCCGCTCATG
GGACCACAATCCAATCCAATTGCCCTTGCTGCCAAGATTAAATAAGCGCCCTGCAAGCTC
GAGTTTCTAAACGCTGTCTGCTCTATAAACGTGTCTTTGCCTACAAACCAGCTTTTAGCG
TCTACATGCGGGAATAGTTTTGGTAATTGCTCATAAAAATCAAGATCCATCCCAATAATG
GCTGTTACGGGGGCATTTTTAGTTTTTTCAACATTTCCCGGATTAACGCACTGGAGTAAA
CGCTCTTTTTCTGCAGCGCTCTTTACGAAAACGATTCTGGCTGGGCTGCAATTAACCGAA
GTAGGCGCATATTTAAATAAATCATAAATTTGCTTTAGCTGTTCGTCACTTACAGGTGTA
TTTTTCCACGTGTGATGCGTGCGCGCACTAATAAATAATTGCTGTAAAGATTGCTCATTT
AAAACTGATGCCATGAAATAGTCCTGCCTATAAGTTGTATTGATGCTTCAAGAAGAATAT
TTATACCTTGTATAACAAGGCAACAGCGTGCACCGCAATGCCTTCGCCCCGCCCCAAATG
TCCAAGTGATTCATTTGTTTTTGCCTTAAGGTTGACATGACTGGGTGTGACTGACAAATC
AGCGGCAATATTGCGAACCATTTCAGGCAAGTACTCTGCAAGTTTCGGCTTCTGGCAAAT
AATGGTGGCGTCCACGTTCCCAATGTGAAAGCCGGCTGCCTGCACCTTCTGTAGAGCTGC
TCTGAGCAAAATACGGCTATCCATATCTTTAAATTGGGGATCTGTGTCAGGAAATAACTG
ACCAATATCGTTTAGTCCAGCTGCGCCTAAAAGTGAGTCTGTTAGCGCATGCAAAAGCGC
GTCTGCATCTGAATGCCCCAATAGTCCCTTTTCATGAGGGACATGCACGCCACCCAAAAT
AAGCTTTCGCTCGGGTACTAACGCATGAACATCGTAGCCTTGACCTATGCGAAATTGAGG
AATGTGTGGGGACGACTGATTCATATTGAACTCTTTATTTTTTCGACAAGGAATGGAGAA
GTAATTGCATTAATTCCCAATCAGCTGGATGGGTAACCTTGAAGTTACGGGTGGCACCTT
CAATCAGTAAAGGTTTAAATCCAGACAATTCCATCGCACTAGCTTCATCGGTGATATCGG
CCTCCTGACGTATAGCCTCTTCTAAAGCATCGTGTAATGTCTTAAGACCAAACATTTGTG
GGGTTTGTGCTTGCCACAAATGTTCACGTGAAATTGTTTTTTCTGAATGTGGAATATTGC
CTGCGATTACCGAATCTAAATCTGCCTTTTTTAAAGTATCAGCAAGCGGCATCGCTAGCA
ATCCTCCGACATGACTGCCTTGCACAGAATCAATTAATTTTTTTATCAGCTCTGCTGTTA
CGCCGGGCCTTGCTGCGTCATGAACCAGGACCCAATCATTTATAGAGATACCAGCCTCTA
AAAGAGCCCCCAGGGTATTGCGAACAGTCTCTTGACGTGTGGGTCCGCCAGTAGGCAAGA
AATGGACAGGCTTCTTCCCTTTTGCCAAACCTTTCAGAATGGGGTTGTCGATGAATCCTG
GGGCAACCCCAATCCAAATAGACTCGATCTGAGGACTTTCCATGAAAGCTTCTATCGCAT
AGGCTAGCATCGGTTTTCCAGCTAATTGCTGAAATTGCTTGGGCAGATCGCCTCCTAGAC
GAGTACCAGCCCCACCTGTTGGCAAGAGTGCGTGGCATTTTGCGGTTACTAGATTTCCAG
AGCTCATGCCTGATTCTATAATGAGCAAAGATGTCTGACGCATTAAAACTTGCACCCCCC
ATACCCGCCCCGCGGGCTGGGCAGCGCTTTACCTTTTCAGGGCTGGTCGGATCGGCTGAT
GCAGCCCTCTTAGCCCAAACTGCCCTACGCTATCGCAATGAGTTTTCAGTAATGGTGGTG
TTCTGTGCCCAAGCACAAGAGGCGCAACGCTTAGCCGACGAAATTCCTGCTTTTGCCCCT
CAGCTGAAGGTTCGCTTGCTTCCCGACTGGGAAATACTCCCTTACGACCATTTTTCCCCA
CATCAAGATTTGGTGTCTGAACGTTTGGCCACCTTGTATGAGCTATTAAATGGTAGTTGC
GACATAGTCTTGGTACCAGTCACCACGGCCCTTCAGAGATTAGGTCCGCCCCAATTTTTA
TCTGGGCATACTTTTTTCTTCAGACAAGGTGACAAGCTAAATGAGTCCGCACTGCGGTTG
CAATTACAACAAGCAGGCTACGACCCAGTCAGCGCAGTCCTGCGACCTGGCGAATACAGC
ATCCGAGGCGGCTTAATTGATTTATTCCCAATGGGGTCCAACCTCCCTTATCGCCTCGAC
TTATTTGGTGACGAGATTGAGCAAATCAGAGCTTTTGATCCTGATACGCAACGTAGCCTA
TACCCAGTAAAAGAAGTTCGGCTTTTGCCAGGTCATGAGTTCCCCTTTAATGATGAAGCA
CGTACTTCATTCAGAAGCCGTTGGCGAGAAGTCTTTGAAGGTGATCCTACTCGTTGCTCC
ATTTACAAAGATGCAAACCTAGGCATCCCGAGCGCTGGAATTGAGTCTTACCTACCACTG
TTCTTTGAGGAACAATCAACCTTATTTGATTACTTCCCCCGGTCTGGAGATCCCGTATGG
CTGGTAAGCATTGGCAATGTTGAGGAATCCATTCGCGGCTTCTGGAAAGACACTCTGTCG
CGTTTTGAATTTCTAAAGCATGATTTAGATCGACCCATTCTTCCGCCTAAAGACTTATTT
CTTGATGTTGATGATTTTTTCACCACCGCCAAGCCCTATGCACGTCTATTACTAGAAAAT
GAATCGGCAGCAGCAAATCAATTTTTACCTGTTCCAGATATTGCCATTCATCGTCGTGAT
GCTGATCCCATCTCCCGTCTACGTGCAGTAGTAGCGCAACAGAAGCTACGGGTTTTAATC
TGCAGCGATAGCGCGGGTCGCAAGGAGTCTATTCGACAACTTCTTGATGAAAGTAATTCA
GTTGCCGGCATAGACGGTAAGCCTCTTTACGCCTTAAAACCAGAGGGCTTTGATAGCATT
GCTGATTTTGTTAAAAGTGATTCTCTATTCGGATTAGTAACAGCTCCACTTTTTAATGGT
TTCTTGTGGTCGGCTGAAAATTTATTAGTACTTACCGAAGCAGAATTATTCACCTCTACG
GCAAGACAACGCAAAAAAAGCAAGGGATCAGAAAATGCTGATCCTGATATGCTATTTAAG
GACTTGTCCGAACTCAAAATTGGCGATCCTGTAGTTCACGCTGAACATGGTATTGGTCGC
TACCAAGGTTTAGTTTTGCTTAATCTTGCGCCACCAAAAGAAGCGCCTATTTTTGAAGAG
TTCTTGCATTTGCAATATGCCGGACAAGCCACTCTCTATGTTCCTGTACAGCAGCTTCAA
ATGGTTACTCGATATGCAGGCTCAGATCCTGACTCTGCCCCTCTGCATCAACTAGGCTCA
GGTCAGTGGGATAAAGCCAAGCGTAAAGCAGCCCAACAAATTCGTGACACAGCAGCTGAA
CTCCTAGGCCTTTATGCAGCGAGAGCAATACGCAAAGGACATGCTTTTGAATTTTCGGCA
CACGACTACGCTGCATTTTCTGAAAGCTTTGGTTTCGAAGAGACGCCAGATCAGGCTAAT
GCGATTGCTGCCGTCATTGGCGATATGACTAGTGGAACGCCAATGGATCGACTGGTGTGT
GGTGACGTTGGGTTTGGAAAAACTGAAGTTGCCTTAAGGGCGAGTTTTGTTGCTGTAATG
GGCGGCAAACAAGTGGCCATTCTTGCCCCCACCACATTACTTGCAGAGCAGCATGTTGCT
ACATGGAAAGATCGTTTTGCCGATTGGCCGGTGCGTATAGTTGAATTATCCCGCTTCAAA
ACTACTAAAGAAATTAATGCTGCTCTTGAGGCCATCGCCAAAGGTGATGCGGACATCATT
ATTGGTACGCATAAACTGCTATCAAAAGAAACGCAATTTGCTAATTTAGGTTTAGTCATA
GTAGACGAAGAGCATCGCTTTGGCGTGCGTCAAAAAGATGCACTAAAGGCATTGCGTGCT
GAGGTCGATATTCTGACTCTGACAGCAACACCTATCCCTAGAACTCTCGGAATGGCAATG
GAAGGTCTGCGTGAGCTCTCCATCATCGCCACGGCACCACAAAAACGCTTGGCCATTAAA
ACCTTTGTGCGACGTGAAGGTGATGGGGTTATTCGGGAAGCGGTATTACGTGAAATTAAG
CGCGGTGGTCAAGTCTACTTCTTACATAATGAAGTAGAAACCATCCAGAATCGGAAGCAT
GCCTTGCAAGAACTGATTCCTGAAGCGCGTATTAGCGTGGCTCATGGTCAAATGCATGAG
CGTGAGCTTGAATCCGTCATGCGTGAGTTTGTAACCCAGCGAACCAATATTTTGTTGTGC
ACAACTATTATTGAGACTGGCATTGATGTGCCCACAGCAAATACCATCATCATGCATCGA
GCCGATAAATTTGGCTTAGCTCAATTACATCAATTACGGGGTCGCGTAGGCCGCTCACAC
CATCAAGCTTATGCATATTTATTAGTTCCAGATCCTGAGGCTTTAAGCAAACAAGCTCAG
CTGCGCTTAAATGCTATCCAAGCAATGGAGGAATTGGGTTCTGGCTTCTATTTAGCGATG
CATGATTTAGAAATTCGTGGAGCCGGAGAAGTATTAGGAGATAAACAATCTGGCGAGATT
CATGAAATAGGTTTTCAGCTATATACAGAAATGTTGAATCGCGCCGTTAAATCACTGCGT
AGCGGTAAGGAGCCTGACCTACTGTCCCCACTACAGGCAACCACAGACGTGAATCTCGGA
GTACCAGCCCTATTTCCAGAGGATTATTGCCCTGACGTTCACGAACGTCTGTCGCTATAT
AAACGTTTTGCGGGATGTAATGATTTTTCAGAGCTTATGGGGTTACGGGAAGAATTGGTT
GATCGTTTTGGGGATTTGCCAGATCAAGCAAAATCGTTTTATGAAACCCATCGTTTGCGA
TTAGAAATGATTGGTTTTGGCATCAAGAAGATTGATGCCACACCCGCATCAATTCAGATC
CAATTTATCCCCAATCCCCCAATTGATCCTCTGAAGATTATTCAATTAATTCAATCTTCA
AAGCATATTCAACTCAACGGCCAGGATAAACTCAAAGTACTACCCCAGAAAGAACGTGAA
TTCGAGAAGCTGGAACAACGCCTTGATGCTATACGCAATATTTTGCGACGCCTCAATGAA
TCAGCTGTACTCAGTAGCGCCAAAGCCAATTAGTCTTCCGCTATTATTTAGCCATGCCAA
GTCACCAAACTCTAGTAGCCCTCTCAAGAGACCCTATTTCTGAGAAATTCATCTTTAAAC
TCAAGGACCTGGCTCTAGGTTTCGGCGCCACGCTTCATACTCAAGGCGATCAAATTAGCA
ATGGTATCTACCATTCTGCTCGCTGGGAATGCAATCACCATTTAGACACGCCACAACGAG
AAGCGCTGCGTAACACCGCGGCAAACTTTAATTCTGACCTTTGCTTCTTAAAGACTGACC
TGGATTCCAAAGCTATTCGGGTGCTAGCAATGGATATGGACTCCACACTGATTAATATCG
AGTGCATTGATGAAATCGCTGATTTCACCGGCAAGAAATCTGCGGTTGCAGAAATCACTG
AAGCCACCATGCGCGGAGAAATCAAGGACTTTAAAGAAAGTTTACGTAGACGGGTTGCCC
TGCTTGAGGGCGTTCATGCAGATGCCCTGGAGGCAGTCTATCGGGAGCGTTTGAGACCAA
ATCCGGGCGCCATTGAATTACTTGCTGGCGCTCATCAACGCGGACTCTACACCTTATTGG
TATCAGGCGGCTTCACTTTCTTTACAGAAAAACTGCGTGAGCAATTAGGATTTAAACAAA
CTCAAGCAAATACCCTGGAAATTATTGATGGCAAGCTCACTGGTAAGGTGCTGGGCGATA
TTGTGGATGGTGCTGCAAAGGCTGCTCATCTAGATCTGGCCTGCCAGGCTTTGGGCGTCG
ATAAAAGTAATGCCATCACCATGGGCGACGGCGCAAACGATCTCATAATGATGAATGGCT
CTGGAATTAGTGTTGCCTACCAAGCCAAGCCAGTAGTCAAAGAAAAAGCCGACGCGGCTT
TTGACCGTGTCGGCTTGGATGCTGCTTTACTGCTGATCACTTAGTCTTTCACTAAACGAT
CTTTCGTAATTTTTTCTATTACTCTTATAGGCGCTCGAAAATAGTAGCAATACCTTGGCC
ACCACCAATACACATGGTTACCAAAGCGTATTTACCTTGCACGCGGTGTAATTCATGGAT
AGCTTTAGTGGCAATAGCTGCGCCAGAACAACCAATTGGGTGACCTAAAGCAATTGCACC
ACCATTTACGTTTGTCTTGGCTGGATCTAAGCCCAAGCCTTTTGTTACCGCCAATGCTTG
TGCAGCAAAAGCTTCATTGGATTCAATGACATCGATTTGCTCCAATTTCAACCCAGCACG
CTCAAGCGCAATCTTAGTCGCAGGAATAGGACCTTCACCCATGATGTGGTTTGGCACACC
TGCAACTGCGTAAGACACCAAGCGTGCAATCGGCTTATGACCAGCTTTCTTGGCTGTTTC
AGCATCGGCCAAAACAAAGAATGCAGCACCGTCGTTAATTCCTGAAGCATTGCCAGCTGT
AACAGAGCCACCTTCTTTTTTGAATACAGCCTTCATCTTGCCCAATGTTTCCATTGTGGT
TTCTGGCTTGCAATGTTCATCAGTATCAAAAACTACATCGCCTTTGCGGGACTTAATCGT
AATAGGGACGATTTGAGATTTGAAACGACCTTCTTTAATTGCATTGGCAGCACGACGATG
AGATTCAACCGCCAAGGCGTCTTGCTCTTCACGTGTAAGCTTCCATTTTTCAACTAGGTT
CTCTGCTGTAACACCCATATGACCAACACCAAATGGATCAGTCAAAACAGCCACCATCAA
GTCAAGCATCTTGGTATCGCCCATACGCGCTCCACTGCGCATCGCTGGTGAACCATACAT
GCCGCGTGACATCACCTCAACACCGCCACCAATACCGTAATCGCAGTCACCCAACATAAT
TTGTTGTGCTGTGGTCACAATTGCTTGTAAGCCAGAGCTGCACAATCGATTCAATGCCAT
TGCGACAGATTCCATTGGTAAGCCAGCTTGAATGGATGCAACACGCGCAACATAGGCATA
ACGACTATCTGTTGGAATCGTATTTCCAACAGTCACATAATTAATCAAAGCAGGATCCAC
ACCGGAGCGAGCGACTGCTTCTTTCATGACGATCCCGCCAAGCTCTGAAGGCTCGAAACT
ACTGAGGGAACCATTAAAGGTGCCAATTGCGGAACGAACTGCACTTAAGACAACGACATC
ACGACTCATATCAATCCCCTTAGCTATGCCCAAAAATTGGGCTTGATTTGTACTTACTCA
ATTACTCAAACAGTATTTTTAATGCAATCGTCAAGTTTCTGCTATTAGGTCATGCCCTTG
GGAGCTAATGACGGTTGCACGGATGATTTCTCCAGCACGATAGCGTTTTGAAGGTTTGAT
TGGGGGTAAAACCCTCACTAGGCCATCAATTTCGGGTGCATCTCCTATGGTTCGACCAAT
TCCGCCAGATTCATCTACGCGGTCAATGAGTACCTGAACTCTTTTGCCTATTTTTTTAGC
AAGTCGCTTGATCGAAATATCCTCAGCTTTTGCCATAAAACGCGCTCGGCGTTCCTCTCG
AACAGTATCTGGCACCGGACGATCTAATTCATTTGCTTTGGCACCCTCTACTGGAGAGTA
TGCAAAGCAACCCGCACGATCAATTTGCGCTTCATCCAAGAAATTAAGAAGGTACTCAAA
CTCCTCTTCAGTTTCACCAGGGAAGCCTGCGATAAAGGTACTACGTATTACCAAGTCTGG
GCATGCTTCACGCCAAGCCAAAATACGTTCAAGATTTTTCTCGCCACTTGCTGGTCGCTT
CATTCTTTTGAGAACATCGGGATGTGCATGCTGCAAAGGAATATCTAAATAAGGCAATAC
TCCATAGCCATGTTCTGAGAATTCGGCCATCAAAGGCAAAATATCATCCACATGTGGGTA
TGGATAAACGTAATGTAAGCGTACCCAAGCCTGATGTTCTCGTGCAATTTGATTTAATGC
ATTGACCAAATCGAACATGCGCGTTTTAACTGGCTTACCATCCCAAAAACCTGTGCGGTA
TTGAATGTCAACACCATAAGCACTGGTATCTTGGGAGACCACTAGCAACTCTTTTACACC
TGACTCAAACAGACGATTGGCTTCTAACAAAACCTCACCTATCGGTCTTGAAACCAAATC
GCCACGAAGACTCGGAATAATGCAGAAGGTGCAACGATGGTTGCATCCCTCAGAAATTTT
TAAATACGCGTAATGTTTTGGCGTGAGTTTTACGCCGGCTGGCGGCACTAAATCAGTAAA
CGGATCATGGGGTTTGGGTAAATGCAGGTGAATAGCTTGCATTACCTCATCTGTTGCATG
CGGGCCTGTAACTGCGAGGACTTTAGGGTGGATACTCAAAATTAAATCTGAGCCATTAGC
ATTTTTCCTTGCACCCAAACAACCCGTCACAATTACCTTGCCATTTTCAGCAAGCGCTTC
TCCGATAGCGGAAAGACTCTCCTCTACTGCTGAATCAATAAAGCCACAAGTATTAACAAC
AACAAGATCAGCGCCTGAATAGTCTTTAGCAGTTTCATAGCCCTCAGCACTCAGTTGAGT
GAGGATGAGTTCAGAATCAACTAAAGCCTTGGGGCATCCCAAGGATACAAAACCAATTTT
CCCAACCACAACTATTCTTTTTCGGTTTTGTTAGGGTGAGGTGTGAATGGGAAAGACCCA
AACAGATTTTGTGAGCCCTGCAATTGCTCTTGCATCTTCACAAACAAATCCTTGCTTTGC
TCCATGTAATTTCCCATCAAACCTTGCATGAGTGGGTTTTTGAGATTCATCATTTGAGAC
CAAGCTTCAGGTGTACTGCCTGCGCCCAACCCTTTAGTTTGATCGCCTAGCTTGTTGTGT
ATATCAACAAACGATTGCATTGTCTTTTCGAGATAATTTCCCATCAAACCTTGCATCGAA
TTACCGTAAAAACGAATAATTTGAGAGAGCATCTGGGTAGAAAAAACAGGTGCTCCACCA
GCCTCTTCTTCAAGAATTATTTGCAATAGGATATTGCGGGTAAGGTCTTCGTCAGTCTTA
GCATCAACTACCTTGAAGTTCTCACTGCCCATCACTAAGCCCTTGATATCGGCCAATGTG
ACGTACGTACTTGTCTGGGTGTCGTAAAGACGACGATTGGGGTATTTCTTAATGAGTCGA
TCTTCACCAACTCGTTTAGCGCGGGTAACCATGATTTTCCTTACTCTTTACTGCAACGCA
ACATCGACATAGTTTATCCCTACTTTATATAAAAGGTAAATATGTCGTGTTGCGCCTACT
CCAAAAAGCCAAAATTACTGGTTTAGCCAGTATGGATACCGCCGTTTAAGGAGAAATCAG
CCCCAGTAGCATAGCCACCATCATCCGATGCAATCCAACAACAGATCGAAGCTATCTCAT
CCGGAGTTCCCAGACGCTTAACCGGAATACCGGAAACGATTTTTTCTAATACATCTTCAC
GAATCGCCTTAACCATATCGGTGCCTATATAGCCTGGAGACACTGTATTTACGGTGACGC
CTTTGGTTGCGACTTCTTGAGCCAACGCCATTGTGAAACCGTGCAGACCAGCCTTAGCAG
TGGAATAGTTGGCTTGACCAAATTGGCCTTTTTGACCATTTACTGAGGAGATATTAATAA
TGCGGCCCCAGTTGTTATCGACCATGTCATCAATCACTTGTTTTGTGACGTTAAACAATG
AGTTGAGGTTGGTGTCAATCACAGCCTTCCAAGCATCAGGGGTCATTTTGCGGAAAACGC
TATCTCGGGTAATGCCAGCGTTATTCACCAAAACATCTACACGACCTACTTCAGCCTTGA
CCTTCTCAAAGGCAGCGACAGTGCTATCCCAGTCAGAAACATTGCCCTCAGAGGCAATGA
AATCATATCCAAGCACCTTTTGCTCTGCTATCCAACGGTCTTTACGTGGCGAATTGGGGC
CACATCCAGCGACTACCTTAAATCCATCTTTTGCCAAGCGTTGGCAAATAGCGGTACCAA
TACCACCCATACCACCAGTTACGTATGCGATTTTTTGAGACATCAATTTCCCCTTTAAAA
AACTTTTGTTAATCGTTGTTGTATTTAATTCACTTGATCTGCTTTTTCTTTAACGTATAA
ACCTGGCGCAGGTTCCAGCTTTTTGTATTTCGAATTTCCAAATGTTTTACTTGCTGGCTT
TTGCTCTCCACCAAATTTGGTCAACCATTGCGTGTAGTTAGGCCACCAACTTCCAGGAAT
TTGTTTAGCCTCTTCCAGCCACTCTTGAGCAGTGGCAGCAATTTTGTCACTCTCAAAATA
GTAACGCTTGTTCTTGTGAGGAGGATTGATTACCCCAGCAATGTGCCCTGATGCACCAAG
GACAAAACGATTTTTACCCTTAAGAATATGAGTAGACTCATAAGCGGATTGCCAAGGAAC
AATATGGTCCTCATGAGAGGCGTATATATATGCGGGACATTTGATCTTTCCTAGATCAAT
TTTTTCGCCGCAAATTGTTACCTTACCTGGTTTGACTAAATCATTTTGCAAATAGGTATG
ACGTAAATACCAGCAATACATTGCACCTGGTAAATTGGTTGAATCCCCATTCCAATAAAG
CAAGTCAAATGGGGGTGGTGAATTTCCTTTAAGGTAATTTTCAACAACGTAATTCCAAAC
CAAATCATTTGGGCGCAAGAATGAGAAGGTATTACCTAGGTCCAAACCAGACATCATCCC
AAACTTTCCACCTTTACCGCCAATACTATTTTCACGCATCTCAACCATGCCTTCATCAAT
GAAGACATCCAAGATCCCAGTATTGGAAAAGTCTAATAAGGTAGTAAATAAGGTCAAACT
GGCAGCCGGATGCTCATCTCGCGCGGCAAGCACAGCCAAGGCGGAGGAAGTTAGTGTGCC
ACCTACGCAGAATCCTAAGACATTGATTTGCTTTGATTGACCTATATCTTGAACGACTTC
AATTGCCTTGATAACGCCCTTACCCACATAGTCATCCCAACTAACTTTTGCCATTGATGC
ATCTGGGTTTTTCCAGGAAACTAAAAATACGGTATGCCCTTGTGCGACCATATGGCGCAC
AACAGAGTTATCTGGTTGTAAATCTAGAATGTAATATTTATTGATACACGGAGGCACCAT
TAAAAACGGACGCTCAAAAACAGTTTCAGTCAGAGGTGTGTACTGAATTAATTCAAATAA
CTCGTTACGAAAAACCACGTTGCCTTCGGTGGTGGCAATATTTTTTCCAACTTCAAAGGC
GCTCTCATCAGTTTGAGATACTTTGCCTTTTTTCATGTCCCCTAGTAAATTGACAATTCC
TTTTTGAATGGACTGTCCTTGGGTGCTGATAATGCTTTCCATGACCTCGGGATTGGTGGC
GATGAAATTAGATGGGGAAAGAGCATCAATCATCTGTTCAGTAGTGAATAGGATTTTCTG
ACGGGTTTTTTCGTCCGTCTCAACCGCTTTCGCCAAGGACATCAAATGTTTTGAATTTAG
TAAATAGGTTGCTGCAATGACCTTACTCCAAGAGGAGTGCCATGCTTTGCCAGAAAAACG
ACGATCTTTTACTTCAATCGCTTCTGGATTTGTGGCGATGTGCGCCAACTCCGCAAAATA
TTCTTTTTGAATTTCCGCCAAACGCTCCGGGGGAATTAATGCCATATGGTGCGGCGCCAA
AGCCGGCGTTGCACCTGTATTCATACCTGCAAACATAGTAGTCTCTTTATTTAATTAAGG
ACATTCTCCATGCATAAGAGCTATTGAGTTATACGCAATAACCCTAGCCTAGCAGCTAAT
TCAGTAATAACCCTCACTTGTAACAAGGGAATTACTTAACCTGCAATCCAGATAAAACTG
GCAAACCTTCCAGTTACGCCATCTCGGCGATAAGAAAAATATTGCTCAGACTCTGAAACC
GTACAGAAATCACCCCCATAAATTTGGGTAATTCCAAAAGCATGTAATCGACTGCGGGCT
AAGGCATAAATATCGGCTAAATATTTGCCTGGCTTATCTGCAATGGATTTAAATGCCTCT
TCAGGAAAAGGAATGTGGCTAGCTTTAAAAGAGTCCAGTACATCCTGACCAACCTCAAAA
CGCTTTGGACCAATCGCCGGACCCATCCAAGCAACTAAATCTTGTGGCTTAAGTTGTGGA
TTGAGCGCCAACAGTTCGTGAGCGGTATTTTCCAAAACACCTGAGCATAGGCCACGCCAC
CCTGCATGTGCTGCCCCAACTTCAGTACCGCTAGAGCTAGCGAATAAAACAGGCAAACAA
TCGGCTGTCATGATAGCCAACACCTCGTTTGGGATATTCGTAACAATGGCATCAGCTGCA
ATCGGCATTGATGTATTGGCTTTACGTTTTACTGGAGTGCTCACTACTGTGCTGTGAGTT
TGATCAAGCCATAGAGGCTCTGCTGGCAGGCATTGAGCAACTAATGTCCTGTTAGCTAAA
ACAGCTTTGATTGAGTCGCCAACATGTAAACCCAAATTCAGTGAGTCATAAGGCGCCTGA
CTTAAACCGCCGTTTCTGGTTGATACCTTGGCATGCACTCGGTTTGGTGCCTTCCACTGT
GGCAACAAAAAATATGGGTTTTTATTTTGCTCATCCATCATGCCCGTACTTCATTCTTGA
TAGATGCTAAGACAACCCCTTCTTCAGGCAAATCCTGTATGGACATGCCGACTTGAGGTA
GCAGGTCAATCAGATCAACGGGTGGCAAACGAAACCAAGTCTGTAATTCTTGGGTAACGG
GATGCTGTAGGCTCAGAGCAAAAGCATGTAACGCCTGACGATCAAAGGATAGGGCTTTGG
CAACCCCGGGTGCTTTCTTGCGATATACCGGGTCACCCACCAAAGGAAACCCTAAAGACT
CAAGATGAACGCGAATTTGATGGGTTCGCCCTGTTTCCAAACGACACTCCAATAAAGCCA
CTGGAGCATTTTCTACGTTTCCTTTAGCGATTCGTCTAAACAAAGTAGCCGCCGGCTTAC
CCTGAGGACTGCCAGCAGCCATTTTTAAGCGATCTCGTTGATCACGACCTACCGAGGCCA
ACACCTTGCCCTGGCTAGGCGCATCACCCCAAACCCAAGCTAGATATCTTCGACCCACCG
TTCGCTCTTGCAACTGCCTAACCAATGCGGTTTGGGCGTGAGCGGTACGTGCCACTACCA
TTAGTCCTGACGTATCCTTATCGAGACGATGAACAATACCTGCGCGTGGCAGAGACTTTA
ACTCTGGAAAACGGTGTATGAGGCCATTTAATAAGGTGCCTGACCAGTTGCCTGCAGCAG
GATGTACCACCAATCCCGGCGGCTTGTTAATCACAATGATGGAGTCATCCTCGTAAACCA
CCTCCAAAGGGATGTTTTCGGGGCTAAAGGCAAATTGTTCAGGCATTTCTTGAGGAAATA
CCTTAACACTCTCGCCCCCCCTCAATAAATATCTGGCTTTGGTGACTTTTCCATCAACCA
TAACTGCGCCAGCTTCAACCCAAGCCTTGAGCCGATTACGGGAATAATCAGGCAAAGATC
CAGCCAACACCTTGTCCAGGCGTTCACCAGCCATCTCCAATGGAATTTCCAGAGAGATGA
AATCCTCATCATCGATATAATCAACAGGATTCGATTCAGGAGTTTGCGGCAATGCCACGC
TTAAAGAGCCTTTCAGTTATGTCCGACGTAATATCAGACGCCAGTTTAAGGCTTGCTGGA
CCCTCTTCACCCCAAAGAGGCTTTTCAGCCATTTTTAGTCGCACTTTTGCACTACTTTTA
GCAATCATTTTTGCACTCATCCTACTGGGCGGATGCGCAGGTAGCGAGGGCAAAAAAGAC
GACACCGATATTTGGCCAGAAGCAAAGCTCTACTCCGAAGCTACCGACAAAATGAATGAT
GCGGATTTTGCGAAATGCGGTAAATATTTTGAAAAACTAGAGGCGCGCTTTCCTTTTGGG
CCGTATTCTCAACAAGCTCAAATTAATTCTGCTTATTGCTATTGGAAAGCCCAAGAGCAG
GCGCAAGCATTAATTGCCATTGATCGCTTCATCAAATTGCATCAAGGCAGTCCAACATTG
GATTATGCGTATTACCTCAAAGGCTTGATCACATTTAATGATGATTTAGGCTGGCTAGGT
AATTTCACCGGCCAAGATCTCAGCGAACGAGACCCTAAGGCAGCAAAAGAAGCCTTCGAA
TCTTTTAAGACTGTTGTAGATCGCTTCCCAGATAGTAAATATGCACCCGATTCATTGGAT
CGAATGCGCTATATCGTGAATTCTTTAGCTGAAGCTGATGTCAATGTGGCTCGCTTCTAC
TATCAACGCGGGGCCTATTTAGCCTCTGCAAACCGCGCTCAGCTGGTAATCCGCGACTAT
GATCGTGCACCCGCCGTTGAGGAGGCCCTCTATATTTTAGTGAAATCCTATGAGAAGCTA
GGGCTGACACAACTTAGCAATGACTCGGCCCGGGTATTTGCCTTGAACTTCCCAGATAGC
ACAATGCTAGAGACAGGTCAGCGGGTAAAAAAAGAAGTTAAATGGTGGCAGTTCTGGAAT
AAGTAATTTTCTAGCGCCCAATAAAAAATCCTCTAAATATGTAGAGGATTTTTTATTTGT
TAAAAGCCAGTGGAAAATTATTTAATTGCAACCGGTACGCGTGGTGCAACAGCGCAGAGT
AATTCATAACCAATCGTATCGCTCATTCGCGCTACTTCATCAACAGGAATACGATCGCCC
CATAATTCAACAACACTGCCAATTTTGGCTTGGGGTGCATTACGCAAGTCAATAGTCAAC
ATATCCATGGATACACGTCCTACGATGGGGCAAACAATACCGTTACCGTCCTCAGCCCCA
TTACTCACCCACACAGGCGTTCCGTCTTTAGCGGTACGTGGATAGCCATCAGCATAGCCG
CAGGCCACGATACCTATTCTCATCGCTTCTGGTGCTTGATAGCGGCCACCATACCCCACG
CCATCACCAGCCTTCAATTCTTGAATATCAATAATTTCACTTTGAAGTTGCATAACGGCC
TTCAAATGGGCATGCTCAATGTCAGCGTAAATGCCAGTTGGTGAAGCGCCGTACAACATA
ATGCCGGGGCGAATCCAGCCCCCTAAGGCATTTCGATGCCATAGGATTGCAGCTGAGTTC
GCAAGGGAGGTGGGTCCAGATAGACCATCAATCGTTCGCTCAAATACCTCTTGTTGTTCG
CCTACAGTGGGGCGTTGATCTGCTTGATCAGCGTTAGCAAAATGGGTCATGTGATGCATC
CGACATCCAAAAGCATGTAGTCGATGAAAGGCGGTTCTATAGGCCTCTGGCTTAAAACCC
AATCGATTCATACCGGTATTCATTTTTAAAAAAATACTAAAAGGCTTATGACCTTGCTCA
ATGTACTTTTCGAGCCATTCCACCTGAGCTTCACAATGCACTACTAAGTCACAACTCAAT
TCTTGAGCGAGTTCTAATTCATTTTCATGAAATAAACCCTCTAAAAGCAGGACTCTCCCT
TCCCAGCCATGCTCCCTCAACCAAACAGCATCTTGGATATCCAATAGAGCAAATCCATCA
GTAGAACTGAGGCCTTTGAGTGCGGCATCAAAGCAATGGCCGTAGGCTCTTGCTTTGATA
ACTGACCAAATTTTGGACTCTGGTGCCAATTCCCGAACTCGGTTTAAATTATGTCGAAAG
GCCTGAGTATGAATAGATGCCAAAATTGGTCTATTAATCAAGCTATTAGCTGAAGCACCC
AATTCACCCCTCCTTTCATGTTTTAATTACATTAATGACTAGATTGTACGAATGAACCGC
AGTTTTTACATCATTATGGCGGCGCAATTTTTTTCGTCGCTGGCTGATAACGCCCTGCTC
ATAGCAGCAATAGCCCTCTTGGCCCAGCTTAACGCACCGGCCTGGATGACGCCTTTGCTC
AAATTATTCTTTGTATTGTCCTATGTTCTGCTTGCAGCCTTTGTGGGAGCCTTTGCAGAC
TCCAGACCTAAAGGCAATGTCATGTTCATTACCAATACGATTAAGTTCGTGGGTTGCGTG
GTCATGCTGTTTGGTAGTCACCCCCTTTTTTCGTATGCCATTGTCGGTTTGGGGGCCGCG
GCTTACTCCCCTGCCAAATATGGAATATTGACTGAACTACTCCCCCCAGAAAAATTAGTG
GCTGCAAATGGTTGGATTGAGGGACTCACGGTAAGCTCCATTATTTTGGGTACAGTGCTA
GGTGGCGTATTAATTAGTGCTTCCGTTTCGCAAAGTCTACTGTCGATTGACATACCCAAT
GTGACCACCGGAATTGATACACCGGCTGAATCAGCCATTCTCATCATCATGATGATTTAT
GTGATTGCGGCACTCATTAACCTCAAGATTCCAGATACCGGCGCACGCTACGTGTCTCAA
AAGACCAATCCGATTGAGTTAATCAAAGACTTTTCTGTATGTTTTAAAACCTTATGGAAT
GATCGTCTTGGGCAAATCTCTTTAGCTGTCACCACTTTGTTTTGGGGTGCAGGTGCCACC
TTGCAATTTATCGTGATTAAGTGGGCACAAGTAGCACTTCATATGACGCTCTCCCAAGGC
GCTATTTTGCAAGCCATTTCTGCAGTTGGAGTGGCTATTGGCGCTGTCTACGCAGCATGT
AGTGTGCCCCTTAGAAAGTCTTTGAAAGTCCTGCCATACGGCATTGTGATGGGCTTAGTG
GTTTGTGTGATGGCGATTTATAACTCTGATATGCTGCCTAACACCAGTTTATTTGCTATC
GGCAAATTTCAGATTTCATTAAATCTTATTCCGGCGTATTTCTTATTGGTTTTGGTTGGC
TGTTTGGCCGGTTACTTTGTAGTTCCCATGAATGCCCTCTTACAACATCGCGGCCACGTA
TTGATGTCCGCTGGACATTCTATTGCCGTGCAGAACTTTAATGAAAACATTTCTGTATTA
GCGATGTTAGCTATCTACTCATTACTAATTTGGTTGGATCTTCCAGTTCAGTCTGTCATT
ATTGGATTCGGCCTGGTAGTCAGCGTCATTATGTGGTTAGTCATTAAACGTCATGCACGT
AACCAAGCGGAATATGACTCAATGCATCTCATCGGCGAACACAAGCACTAAGCTTCATAT
CGCATGAACTGAGTTTCAGCTCAAATTAGATTTAAATATTTTGCAATACTGATTTAGCTA
GTAATAGGTCCTGCCAAAGCAAAGCTTTATCTTTCGGACTGGCCACAACCTGAGTCAAAT
CAAAAGAAGCAATCACCGGAATATCGTCGTCCGTGCCGGTATTTAAGGCCAATACTGTTT
CACGTAACTGCGGTAGGGGGTCGCGTTCACCGGTAATCTTTTGAGTACTCGGCCCACCAA
AGGCAAAGGCCACCAAAGGAAAGCCATTTTCAGGGATTTTTAATTGAGATAAATTATCTG
CTGGATTTTTCCACTCCCACTCGTCAGAAGACAGTCCTAAAACTCGAATGAGGTTATTAA
ACAGCGTTTGAGTGTCACCCTGGGGTTTGGCACCAAAGAACCACCACTTGCCAGTAGAGT
TACGTTCAGACATTGGGGAAGCGTTTTGATCGGTGTTAAGAGATTCTGGGCGGGCAAGCT
CAAGCGAGGCTGTCGGTTCCGATAAAGTCTCTCGAGAGGTCCACTCGGTAATGCCCATTT
CTTTCAAAAAACTGGAATGTGTATTGCTCATGCTGTTAGCTTAATCGATTTAGCCATGAC
GATTGCATCTTCACGCTTTCCAGTCTCCGGATTGGCTGGGTAGTAGTCCTTGCGAACACC
AATTTCTTCATATCCCAAGCTCTGATACAGGCTTACCGCAGGAATATTTGAAGGCCTTAC
TTCCAAAATAATCCTAGGCATATTTTGCTGTATTGCTACACCCTCTATTGCAACCATCAT
CCGCGCACCTAGCCCGAGTTTTCTCAGCTTAGGAGATACGGTGATATTGAGTAAATGCAA
TTCATCCACAGCGGGATACAAAATACAGTAAGCCCATAATGCCTCGGGAGCTAGATAAGT
CCCTTGAGTGGAGCTTTGTGCATTGCCTTGTCCACCGGAAGAGCCAGAGGCCGGCCGTAT
GCAATAGGCCCAATGACCAGCAGCTAGAGAGTCAGAAAAGTTTCCCTTGGTCCACGGATG
TATATGGGAAATAGATTCAATTTCTAAGACTGAGTCTAAATCCGCTACTTGCATAGGCAT
AAAAGAGAGTTCAGCACCATCTTCATGTTGCGACATTAGGAGGATGACTTTCCAAATGCA
ATCTCACGCTCATGGGTTGTGAGGGCTACTTTATCTCTCACGTAAAGCGGCGCCAAATGA
TGAACATCACACTGCTGATTATTCTTAAGTGCCCTTTTAGCGCATTCCAAGATACCAATA
GCTGAAATCGAAATATCCGCGTCTAGTGCATCTGAAGAAATGGTGTGATTTACAAAAAGT
CGCTCTCCAAATACCTTCAGACCGCTACCAGCCAAATAATGAATGCCCCCTAACTGAATA
TCCTCTGGTTTGCTGAGATGAATATCACCCAAACGCCTTGGTAGCTCGGATATAGATTCG
GCAGATTGATATTTGGCCCAATAGATTTCATCCATACGGGCATCAATGGCAATTACAAAG
CATTGAGGCTGTTTCTTTTTGAATTGCTGAGTTTTGCACAACTGTGCAGCGATAGCATCT
AAGCTGGTTACGGGAATAACCGGTAGATTTGTTGATATAGCCAAGCCCTGGACTGCTGCC
ACACCTAAGCGAACTCCAGTAAAAGCGCCAGGGCCAATGCCAATAGCAATGGCGTCCATA
TCCTTCAGTTGCAGGTTAGCATCCTGCAACAGATCCTCTACCCAAGGGAGTAATAGTTGG
CTTGCTCCTGCGGAGACAAGTTCATGCCTGAGTTGCGGTGCAGACTCATGTATAGATAAA
GCCACCGAACACCATGCCGATGAAGTGTCGATAGCAAGTAAGTGCGTCAATGGAAACTCA
TTTAAATTGGGTGTAAAACCAAATTATGAACGTAATCCCGCAATTACCTCAGGAGGGGCC
TGCACTAACTCAATTAAAACGCCTTCTCCACTAATTGGAAATTCATCATTGCCTTTTGGG
TGTACAAAAGTAATGTCAAATCCAGCAGCACCCTTGCGAATACCGCCCGGCGCAAATCGA
AGGCCGTTGGCTGAGAGCCACTCAACGGCCTTAGGCAAGTCATCTACCCATAAGCCAATA
TGATTGAGAGGCGTTTGATGAACTGCGGGTTTTTTTTCAACATCAAATGGCTGCATGAGA
TCTACCTCAATCTCATGTGCACCAGTGCCAATAGCGCAAATATCTTCATCTACGTTTTCA
CGCTCAGAAACGAAAGTGCTTTTATATTCAAAGCCCAACATATCTACCCACAACTTCTTA
AGGCGGTCTTTACTTTCACCGCCAATGGCGATTTGCTGAATACCTAAGATTTTGAATGGT
TTAGCGGCCATATGTTTTCCAGTGAATTATTCAAAACGGATGATTAATTGATCAACAGCC
AAACTATCACCTTCTTTGGCACAGACCTCTGCTACGACGCCATCTTGCATTGCCGAGAGT
GTATTCTCCATTTTCATCGCCTCAATAGAGGCCAATTTTTGTCCTGCAGTGACCGCATCA
CCAGCTTTTACGGCAATCTTGGTTAACAGACCTGGCATTGGTGACATCACGAGCTTAGAG
GTATCCGGCGGTAACTTCACTGGCATGCGACGCTGTAGTTCGGCACCAAGTGGGCTTAAG
ACCATGCACTCAAAGTGAGCTCCATCGAGCACTAAATAAAATTTAACGCCTTTTCTGTCA
ACCTGAGCGGTAACCTTGTGGGTTCCGTTAATGGTTGCATGCAAGCATATTTGACCAGGG
CGCCAATCGCTGACGATGTCATAGCGGCTTACGCCATCTGCTTCATCGATGTAGACCGAA
TAGATACCATCTTTTAACTCAACGCGAATAGGTACTTCATAAGGGTCGGTCATCGAACCG
GTTTTCTTACCAGTAACAACCACAAACTTCTTAGCAATAACCATCTCATGACCAGCCAAT
TGACCATCAATCATCTTGATATGCTCAAGATAGCGATAACGCATAAATGCTGCTAATGCC
GCTAAACGCTTAGGATCGGCAGGTTGCACTGAGTCCTTTTTAAATCCGTCTGGATACTCT
TCAGCGATAAACCCAGTTGTAAAGTCGCCATTCACAAAACGTGGATGTTGCAATAACGCA
GCCTGAAAAGGAATATTGGAATGAATGCCACGGATTACAAAATCATTCAATGCATTACGC
ATCTTTTCAATGGCTTCGGTACGATCTTTCCCGTGAACGATCAGCTTAGCGATCATTGAG
TCGTAATACATCGGAATCTCGCCACCTTCATATACGCCTGTATCTACACGAACACCATCA
ACTGACTCTGGTGGACGATATTTAACCAAACGACCGGTAGATGGTAAAAAGTTACGGAAT
GGATCATCTGCATTAATACGACATTCCATTGACCAGCCATCAAGTTTTACATCTTCTTGT
TTGAATGCCAGCTTCTCACCAGCAGCAACACGAATCATTTGCTCTACCAGGTCAAGGCCG
GTAATACTTTCTGTGACCGGATGCTCGACTTGTAGACGAGTATTCATCTCTAAGAAGTAG
AACGACTTATCTTTACCAACCACAAACTCAACGGTACCTGCAGACTGGTAATTAACCGCT
TTAGCTAAAGCAACAGCTTGTTCACCCATTGCTTTACGCGTTGCCGGATCAATAAAAGGA
GAAGGCGCCTCTTCGATGACTTTTTGGTGGCGCCGTTGAATAGAGCAATCTCGCTCATTG
AGATACACGACATTACCTTGGGAATCACCTAATACTTGAATTTCAATATGACGTGGGCCT
TCAACAAATTTCTCAATGAAAATTCTGTCATCACCAAAGCTATTCATCGCTTCAGTTTTG
CAAGCAGCGAAACCATCGGCCGCTTCTTTATCGTTAAATGCAACCCGCAAGCCTTTGCCG
CCACCGCCTGCAGATGCTTTGATCATTACTGGATAACCAATGCCTTGAGCAATCTTTACA
GCTTCCTCAGTAGTGTCAATAGCCTCGTTGTAACCAGGAATCGTATTAACTTTAGCTTCT
AAAGCCAGCTTTTTAGAGGCAATTTTGTCGCCCATTGCTGCAATAGATTGGTGCTTAGGC
CCAATAAAAACGATACCCTCATCTTCGCAACGTTTGGCAAACTGTTCATTTTCAGACAGA
AATCCATATCCTGGATGTACAGCTTCAGCCCCGGTATCTTTACATGCTTGAATAATGCGA
TCGATTACCAAATAAGATTCGCGTGAAGGCGCTGGTCCAATGCAGACGGCCTCATCCGCA
AGCTGTACGTGACGCGCTTCTTTATCGGCCTCCGAATAAACAGCAACGGTCTTGATACCC
ATCTTCTTGGCGGTTTTCATTACACGGCAAGCAATCTCACCGCGATTGGCAATCAGAATT
TTCTTAAACATTTTCGTAGTCATAATTTGTCAGCGCCTTTACAGAGGAATATTGCCGTGT
TTACGGGCAGGATTCTTCAAGTCTTTGTCTTTTAGCATCGCCAAGGAGCGCGCGATTCGC
TTGCGAGTCTCGTGCGGCAAAATAACATCGTCGATATAACCTCGACGGCCTGCCACAAAT
GGATTTGCAAACTTCGCCTTGTATTCTGCTTCACGTGCTGTAATTTTTGCTGGATCTGAT
TTCTCTTCACGGAAAATAATTTCTACAGCGCCCTTAGGGCCCATCACTGCAATTTCAGCA
GATGGCCATGCAAAGTTAACATCACCACGCAAATGCTTGGAGGCCATCACGTCATATGCG
CCGCCGTAAGCCTTACGGGTAATTAAGGTTACCTTTGGAACGGTGCAATCAGCGTAGGCA
TATAACAACTTAGCGCCATGCTTAATGATGCCGCCGTATTCTTGAGCGGTACCGGGCATA
AACCCTGGAACGTCAACCAAGGTGACTACTGGGATATTAAAAGCATCACAGAAGCGGACG
AAACGCGCTGCTTTAATAGAAGCCTTAATGTCCAAGCAACCAGCTAAAATCAAAGGTTGG
TTAGCAACAATACCAATAGAGCGGCCTTCAATGCGCGCAAATCCAATCACAATATTTTTA
GCGTAGTCAGGTTGCAACTCAAAGAACTCACCATCATCTACAATCTTCTCTATCAACTCC
TTCATGTCGTAAGGTTGATTTGGGTTAGATGGCACTAATGTATCTAATGAAAAATCGGGT
TCTTCATTACGATTGGCACCTTTAATCAACGGTGGTTTTTCGCGATTAGAGAGTGGTAAA
TAGTTGAAGAAGCGACGCAACATCATGATCGCATCCACATCATTTTCAAATGCTAAGTCA
CAAACACCTGATACAGTGGAATGGGTTACGGCACCGCCTAGCTCTTCAGCAGTTACATCC
TCATGAGTAACCGTTTTAACTACTTCAGGGCCAGTAACAAACATATATGAACTGTCTTTC
ACCATAAAGATGAAGTCAGTAAGCGCTGGTGAATACACTGCACCTCCAGCTGAAGGCCCC
ATGATCAAGGAAATCTGGGGAATGACACCAGATGCTGTGACGTTGCGTTGGAAAATTTCT
GCATAGCCACCTAAAGAAGCAACACCTTCTTGAATACGTGCGCCGCCAGAGTCATTTAAA
CCAATAACGGGTGCACCCACTTTAAGTGCTTGATCCATAATTTTGCAGATCTTTTCTGCA
TGTGCTTCTGATAATGAACCACCAAGAACTGTAAAGTCTTGTGAAAATACAAAGACTAAA
CGTCCGTTAATCATGCCGTAACCAGTAACAACACCATCTCCCGGAACAGTTTGATCACTC
ATGCCAAAGTCATGGCATCGATGCTCAACAAACATATCCCATTCTTCGAAAGTGCCAGCA
TCGAGCAAAAGCTCAATTCGTTCGCGAGCAGTCAGCTTGCCTTTAGCATGCTGAGACTGA
ATGCGCTTCTGCCCACCACCTAAACGGGCAAGCTCGCGCTTCGCCTCTAGTTGTTGAATG
ATTTCCTTCATTAACTACTCCTTAGAAAAATTCATGCCCCATAGACTCCAGTAAACGCCT
TGCTGCAACTGAAGGAGCCAAGGTTCCTTGATTTACTTGTGCAGTAAGGCTCGGTAAGAG
CTCCTGCACTGCTGTATTGCTACGAAATGCGTTCTTTAAACCTGCATCGATGCGGTCCCA
CATCCATGCGCCCGATTGTTGTTTACGACGAGATTCAAACTTACCATTTGCTCTTTGCAG
TTTTTCAAAGTGCATGATTTTTTCCCAAAGTTCAGGGACGCCTTTACCTTCAAGCGCACT
TAAAGTCATCACTGTTGGATGCCAAAAATCTTGGTTGTGAGAGGCATGATCAGGATTCCC
CTGAAATCCGAGTAAACGTAAAGAACTGGTAATAAATAGTTGCGCGCGCATTGCGGCATC
AGGATCAATGTCTACCTTATTAATCACAATCAGGTCGGCGATTTCCATTACGCCCTTTTT
AATGGCCTGCAAATCATCACCAGCATTAGGCAATTGCAATAGCAAAAACATATCAGTCAT
ACCAGATACAGCGATTTCACTTTGGCCAACACCTACTGTTTCAACAATGATGATGTCAAA
GCCAGCAGCTTCTGCAACCAACATCGCTTCACGTGTTTTCTCGGCCACTCCACCGAGAGT
CAAAGAAGAAGGACTTGGTCGTATAAAAGCATTATCCAAAACAGATAAACGCTCCATGCG
GGTTTTATCGCCCAATATGGAGCCGCCAGACAAACTTGACGTGGGATCGATAGCCAACAC
AGCTACACGATGACCTTTTTCTATGAGATAAAGACCTAGACTTTCTATTAACGTAGACTT
ACCGACTCCCGGTACACCAGAAATTCCCAATCGAAAGGATTTGCCAGTCTTGGGAAGTAA
TGTATTTAAAACATCGTCAGCACGTTTTCTGTGATCTAAACGCGTTGACTCCAACAACGT
AATCACCTTCGCCAATGCGCGACGCTGCTTTAGCGACGCAATATCAGCTAAGTCATTTAC
TAGCGCTAGATCAGCGGCTTCGAGCATGCTCAGAAACCCAACTTAAACTGGTTTCATTGA
TTTACGAATCTGCTCAAGTACATCTTTTGCAGAAGCTGGAATTGGTGTTCCTGGGCCATA
AATACCTTTAACCCCTGCCTCGTATAGGAACTCGTAATCCTGCCTTGGAATGACACCGCC
AACGAAAACGATAATGTCGTCTGAGCCTTGTTTTTTCAGCTCTGCAATGATCGCGGGAAC
AAGCGTCTTATGCCCAGCAGCTAATGTTGAGACGCCTAATGCATGAACGTCATTTTCAAT
GGCCTGACGAGCGCACTCTTCAGGAGTTTGAAATAAGGGGCCAATATCAACGTCAAACCC
TAAGTCCGCATAAGCGGTAGCCACAACCTTAGCGCCGCGGTCATGCCCATCCTGACCGAG
CTTAGCAATCATCACACGGGGGCGACGACCAAAATCTTTTGCAAAATCAGCGATTTCTGT
TTGAAGTTTTGCCCAACCTTCAGCTGAGTCATAAGCGGCTGCATACACACCGGTCACCTT
TTGAGTATCGGCGCGATGGCGCCCGTAAACCTTCTCTAATGCATCAGATACCTCACCTAC
TGTAGCGCGCAAACGAATAGCATTGACTGATAACTCTAATAAGTTACCGGTCTGATCTTC
CGCGGCTTTAGTAAGTGCATCTAATGCGGCTTCAACTTTTTGAGTATCACGCTTAGCTTT
GATTTCTTTAAGGCGTGCTACTTGCCCTTCGCGAACCATCTCGTTGTCAATCATTAACAC
ATCAACGAGATCTTCTTTGGCTAACTTATATTTATTAACGCCAACAATGACATCAGAACC
CGAGTCAATCTTGGCTTGTTTTTCAGCTGCGGCGGCCTCGATCTTGAGCTTGGCCCAACC
ACTTTCGACTGCCTTAATCATGCCACCCATGGAATCAACTTCTTGAATAATTTCCCAGGC
TTTATCGGCCATCTCTTGAGTCAAACTCTCCATCATGTAGGAACCAGCCCAAGGGTCGAT
CACGCTAGTGATATGAGTCTCTTCTTGCAAAATTAATTGGGTATTACGTGCAATGCGACT
TGAGAATTCAGATGGCAAAGCAATTGCTTCATCCAATGAATTGGTATGCAAAGACTGAGT
GCCACCAAATACAGCAGCCATTGCCTCAACAGTCGTTCTCACTACATTGTTATAGGGGTC
TTGCTCTGTCAAAGACCAGCCTGAAGTTTGACAGTGTGTGCGCAACATCAATGACTTTGG
ATTTTTTGGCTCAAAGGATTTCATAATGCGCCACCACAACAAACGAGCGGCACGTAATTT
GGCAACTTCTAAATAGAAGTTCATACCAATAGCAAAGAAGAATGATAGGCGGCCTGCAAA
GCCATCGACGTCCATGCCCTTGGCAAGCGCAGTCTTCACGTACTCTCTTCCGTCGGCTAA
GGTGAACGCTAATTCCAATACCTGGTTTGCGCCAGCTTCTTGCATGTGATAACCCGAAAT
CGAGATCGAATTAAATTTAGGCATATTTTTTGCCGTATATTCAATGATGTCACCAATGAT
GCGCATTGATGGCTCTGGTGGGTAGATATAGGTGTTACGCACCATGAACTCTTTCAGAAT
GTCATTCTGAATCGTTCCGGAAAGCGCTTCTTGCTTTACGCCTTGTTCTTCACCCGCAAC
GATGTAGCCTGCTAGTACAGGTAGCACAGCACCATTCATCGTCATCGAGACAGAAACCTT
ATCTAACGGAATGCCGTTAAATAAAATTTTCATATCTTCAACTGAGTCAATTGCCACGCC
AGCTTTACCCACATCACCTGCTACACGAGGATGGTCTGAGTCATAACCGCGATGCGTCGC
CAAGTCAAATGCAACTGAAACGCCTTGACCGCCAGCAGCTAATGCTTCACGGTAAAAAGC
ATTTGATGCTTCAGCAGTTGAAAATCCAGCGTATTGACGAATTGTCCATGGACGAACGGA
ATACATTGTGGCTTGTGGCCCGCGCACAAAAGGCTCGAATCCTGGCAATGTATTTGTGTA
ATTTAGATCCTGTGTATCTGCAGAGGTGTATAAGGCTTTTAATTGAATGCCGTCAGGTGT
ATTCCAACCAAGCTTATCTACGTCGCCATTAGGGGCAGATTTTTGCGCTGATTTATTCCA
AGCGTCCAGATTCGTTTCTGGAAATGATGGCCATGGATTGGTTGATGAACTTTTCTTGTC
TGAACTCACAAAGCGCTCCCTGATTGTTTTGTTGCATTGCATCGATATTTGCTAATTCTG
CTTGACTATTCGTCATTTGTCTAGATATCATGTATTCATAATTATGAATACAAAACTGAA
TAATAGACCCTTGTACGAAGACGTTGCTGACCGCCTGCGTGAGCAAATATTTAGTAAAGA
GTTGGCTCCTGGAAGCTGGCTAGATGAACAAGGCTTGGCTGAGCAATTTGGAATTAGTCG
AACTCCTATGCGGGAAGCCATTAAGGTATTGGCTTCTGAAGGCCTAGTGACGATCAAAAT
GCGTCGAGGCTCTTATGTCACTGAAGTTGCCAGAAAGGATTTAGAGCAAATCTTTACCAT
TCTTTCCCTATTAGAAGGTGAAGCAGCAAAGATTACCGCCAGCAAAGCCACAGAAGCTGA
GCTTAACTTGCTAGATCACTTACACCACCGACTTGAGAAGGCAGCTGCTGATCGAGATAT
AGAGCAATTTTTTGAGGTCAATGGCAAATTTCATGAGCTCATTCAGGAGATCGCAGGAAA
TCGCTGGATGAATGGCGTGATAAATGACCTACGAAAAGTTCTTAAATTACATCGTCGAGA
TTCTCTGACGAGCACGGGGCGTCTACAAAATTCACTGATTGAGCATCGAGAAATCCTCAA
TGCGATACTAAAGCGAGATCAAGTCGCAGCTGAATTTGCGATGCGTAAACATTTGGCACG
CGGGCTCGAAGCGGTTAAATAAAGAGACTTAGAAAACAAAAAAGGCTTAGAAAAATCTAA
GCCTTTTGTATTTGTGCTCAGCAGTATCTTACTTCTTGATAACAAAGTTTCCTGGTAAGG
AAGCTATGTAAGCAGAAATATCACGTAAGTCAGGCTCGGAGAATGCTTGTACTTGTGCTC
CCATTATGGCGTTATTACGGCCGTATTGAGGATTGCCATTACCTACTTGATAAGCTTTCA
AAGCGTAGTAGAGATAGTCTGGGTATTGGCCAGCGAGTTTTGGATAGGCTGGCAAGATTG
GTGCATTTAAGCCAGCGCCGTGACATGAAACACAATTACCTTTCTCAACTAAAGCCTGCC
CCTTATCAATGCTTGCTGCATTGGCTAGGTTGACAAGACCGATACTGGACAGCAAAACTG
CGGTAACTAGAGCTAATTTCATAAACGTGCCTCTATCACTTCAATGGGTTGTTAGGTGAG
CTGGCAGTTTGCGCAGCATAGTATTCGCCGATATCAGCCATATCTTGATCAGATAGGCTG
GTAGCAATAGATCGCATGGTTGGATGCTTTCTTTCGCCTTTTTTGTATTCCGATAAGGCT
GTAGCAATGTAACCCGCATTTTGGCCACCCAACATAGGCACTCTATATACGTAGGGATAG
TCGGCACGATAGTCAGGAATGGAATGGCAACCAGTGCAAAGCCAAACCTTGCCGTTACCA
GCTGCAGCACTACCTTTTACTTCGTCAGCCTGGGCTGAAAATCCCATTAACGCCACACCG
GCGCACATGAGTAATTTAAGCAGAATAGAGTGTTTTTTCATAGAAATCGGTATTTATGAG
TTTGATTTAAATCAATTTGGGAGAGTATAGCGGAGAGCTGCCAAATTAGTCTTTTCTTTA
GCTATTTCAGACCTGGAAATCAGTATAAATACTGAAATATTTGCCCTATTTACCTATACT
TGTACGCTCTACAAAAGACTGTAAAGTGCCAAAAAATGACTAAGCCCGCATCTACCGCCC
AAAACCGCTTTGATGGCAGTCAAAGCTACGTTGCTACCGATGACCTGAAATTAGCGGTGA
ATGCAGCAATTGCCCTTCAGCGCCCCCTTCTTATTAAGGGAGAGCCTGGAACCGGAAAAA
CGATGTTAGCCGAAGAAGTCGCGGCTGCCCTAAAGATGCCTCTATTACAGTGGCACATTA
AGTCGACTACCAAGGCGCAACAAGGTTTATATGAATACGATGCCGTTAGTCGTTTGCGGG
ATTCTCAATTAGGCGATGAAAAAGTAAAAGATATTCGCAACTACATTGTGAAGGGTGTTC
TGTGGCAAGCCTTCGAGGCAGATGAACCTACCGTATTGTTGATCGATGAAATTGACAAAG
CAGATATTGAATTTCCAAACGATCTATTGCGAGAAATCGATCGCATGGAATTTTATGTCT
ATGAAACGCGTGAATTAATCAAAGCGAAACACCGTCCTTTAGTCATCATCACCTCAAACA
ATGAAAAAGAATTGCCAGATGCTTTTTTGCGTCGCTGTTTCTTTCATTACATTACCTTTC
CAGATGCGCAAACGATGCAAAGCATCGTGGATGTCCACCATCCCAATATTAAGCAAGATC
TACTCGAAGCTGCCCTCAAAGCCTTTTACCAGATACGTTCCCTACCCGGCCTAAAGAAAA
AGCCATCCACATCCGAATTAATTGATTGGTTAAAACTCTTGCTAGCTGAAGACATACCTC
CGGAGGCCCTTTACAGCCAAGAGGAAAAAATTGTCGTTCCACCTCTTCATGGAGCGCTAC
TAAAGAACGAGCAAGATGTTCATTTGTTTGAGCGTCTTGTGACGATGAATCGCAATCATC
GCTAATAAAACTTAGCTCATCTTTAATTACAATTGATGCTCATTCAGTTCTTTCTGAATT
TGAAAGAGGCCAAAGTGCCTGTTTCAGTACGAGAATTTTTAACTCTACTTGAGGCGCTGA
AGTCGAATGTCATTACCCCCTCAATAGATGATTTTTACCAACTGGCTCGCATGACTTTGG
TAAAAGATGAGCAACACTTTGATCGTTTTGACCAAGCATTTGGTAGCTACTTTAAGGGTG
TTGAAAAAATCATCGCTCTAACCCCAGATATCCCCATGGATTGGCTTGAAAAGAAGTTGC
AACGGGTACTCAGCGACGAAGAAAAGGCGGCCCTAAAAAAACTGGGCGGACCTGAGGCCT
TAAAAAAGCGCTTAGAAGAGCTTTTAAAAGAGCAAAAAGAATGGCATGGTGGAGGCAGTA
AGTGGGTTGGAGCCGGTGGCTCATCTCCATTTGGGCATAGCGGCTACCACCCCGAAGGAA
TAAGAATTGGTGGCGAAAGTGCTGGCAACCGCACTGCGATTAAAGTGTGGGAAGCACGAG
AGTTTAAAGATTACGACAGCGACCTAGCCCTAGGTACGCGCAATATTAAAGTCGCTTTAA
GACGCTTACGGCGTTTTGCTCGCGAAGGTTCTGTACTCGAGTTGGATTTAGATAAAACCG
TTCATTCGACTGCTGCCAATGCAGGAATGCTAGATATTCAGATGCGCCCAGAGCGCCATA
ATCAAGTCAAGGTTCTTTTGTTGATGGATGTGGGTGGATCGATGGATGATCACATCCAGC
GTATTGCTGAATTATTCTCAGCAGCTAAAGCAGAATTTAAACATCTTGAGTACTACTATT
TTCATAACTGTGTTTATGAAAATCTATGGCAAAGCAATCGCCGCCGCCGTGATCAAGTTA
CCGCTACCCAAGACATCATTAATAAATATGGCCCTGATTACAAGCTCATATTTATCGGTG
ATGCAACTATGTCTCCCTATGAGATCTTGAGTCCAAATGGCTCTGTGGAATATAACAATC
GAGAAGCCGGTGCCGTTTGGATTAATAGGCTTCTAGACCACTTTCCCCATTTTGCGTGGC
TCAACCCAGAACCTGAATCTATTTGGGAATATCGACAATCGATCGACATCATGAAGAACT
TACTAAAAGATCGTATGTATCCTGTTACGCTAAACGGTCTTGAAAGTGCCATGCGCCAAC
TTTCCAAGTAATATTTACTATTCATTTATCCAATCGGAAAACTACTATGAGCACTATTAG
CGAACGTCTCAACACTCTTGGCATCCAATTGCCCCCTGTCGGCGCACCAGCTGCAGCCTA
CGTAATGGCTGCCACTAGCGGCAACACCGTATTTCTATCTGGTCATATTGCCAAACAAGA
TGGAAAACCCTGGGTTGGAAAACTAGGTAAAGATATGGATACGGAAACTGGTAAAGCTGC
TGCGCGCGCTATTGCTATTGATTTAATTGCCACCTTACAAAACCACCTAGGCTCACTAGA
CAAAGTAAAGCGCATAGTCAAGGTGATGGGGCTTGTCAACTCAACCGATACTTTTACCGA
GCAGCATTTAGTAGTTAATGGCTGTTCAGAGCTTCTTTTTGAAGTGTTTGGAGAAGCGGG
CAAGCATGCTCGTAGTGCATTTGGTGTGGCGCAAATCCCATTGGGTGCTTGCGTAGAAAT
CGAGTTGATTGCGGAAATCTAACTTTTTGTAACGCCTAAGGCCAGGATGTCGGCTGGAGT
GTCGACGTCTTGGATAAAAGCGTTGTTTTCTGTTTTCAAATGGTGAATCAGCTCCGGATG
GATATCCATAAATGTTCTACACACCATTTCTGGTGTCGCTAAAATTTCCGTCACCACCTT
GCGGGAAAACAGTACTGGATTTCCGCGTTGCCCGTTGACCAATGGCAAGAGGATTTCTTG
GTTCGCACTTCGTAGTTTGAATTGGTCTAGTAATAATCTCATCTCATCAACACCTACATA
AGGCTGATCACATAAGCACACCATCAAGACGTCGTATTCTTGATTTAACGCTTCTAAGCC
GATGCGTACAGATGATGCCTGCCCTCTTTCTGGATCTGAATTACGAATGATTTGAGCTGA
AGGCTGATACAAACTCTTGAAGCTGTCATATGCTATCTCAATCTCTGGCGCATGAAAGCC
AGTAACGATGATCAATTGCACAGGTTCAAGTTGGCTAGCGGCTATGCAAAAGTTTTCTAG
AAAAGTTTTTCCGCCTTTTTTAAGTAAGGCTTTGGGAATCGAACCCATACGACTCCCCTC
GCCTGCTGCCAATAAGATGATGGCAACTCGTAAGGCAGTATCAGTCGAAGATTTACTCGA
TAAAGTCATTAGAGTGATAATAATTAATAAATTAGATAAATCATCAAAAAGATAAAGAAT
GAATAGTACTGACTTAAGCGTTCTCAAATCAGCCTTAACCTGGTTACAAGCTGGTCACTT
AGTAGCTATTGCCACCGTAGCGCAAACGTGGGGCTCAGCCCCTAGACCTGTTGGCTCTTG
GTTGGCCATTCGAGATGATGGCCAAGTTGCGGGTTCGGTCTCAGGTGGTTGCGTGGAAGA
CGATTTAATTAGTCGAGTGCAGACAGACATCCTCACTCGTAGCACACCAGAAATGGTGGT
CTATGGCGTTAGCCAGGAAGAGGCTGCACGTTTTGGTTTGCCGTGTGGCGGAAACCTGCG
CCTTTTAGTGGAACCAAAGCCTGAGCTGGCGATATTAGAACAATTACTCTCATCGATCAG
CAATCATCAAATAACCCGACGCTCAGTCAATCTGCTTACTGGTAAATCGACTCTATCGTC
CGGCAATCAAAATGATGATTTCATCTTGACCGATACAGAGATGAGAACAACCTACGGGCC
ACGATGGCGCATGATCATTATTGGTGCTGGCCAACTGTCTTTATATACCGCGGATTTTGC
TCTTGCTGCCGATTTTGAAGTAATTGTGATCGATCCTCGAGAAGAATATATCGAAGGCAT
CAACCGAGATGATGTGCGCTTTATGCGCGGTATGCCTGATGATGTCCTTCTAGAATTAAA
TGTGGATTCTCATACCGCTGTAGTCGCGTTAACCCATGATCCTAAATTGGATGATATGGC
GCTGATGGAGGCCTTAAAGTCGCCAGCCTTTTATGTTGGCGCCTTGGGAAGTCGTAAAAA
TACCCTAAAACGCAAAGAGCGTCTTTTAGACTTTGACGTCAATCAAGAGCAGGTAGAAAA
ACTCCACGGCCCAGTAGGACTGCATATTGGGGCCCTCACTCCACCAGAAATCGCAGTTTC
GATTCTGGCAGAAGTGATTGCCGTTAAATACGGCATCATTGTCCCGAAGAAAAGCTAAAG
ACTAACTAGGGTTTAAGTCTTAGCTAGCTTTAAGCTTTCCGTCTTTCAAGCGAGGCTCTA
CAAAGTGTCCTTTGCGAGCGCGATTGCCAGCGAAAGATTTCAGTGTTTTGGCATCAAGAC
TCAGTTCAGTAGGCTTGCCTGCACGTCCTGCTCCAGAATAAGTAGCGCCATCAGAACCGA
CGGCAATTGCTGACGCTAAAAACTCCTTGTCATCTAGACCCATCAGAATGACGCCTTTGC
CACCAGTAGGTAAACGCTTTAATTCATCCAAGGAGAATACCAACAACTTAGAAGCTTCCG
ATAGGCAGGCTACTTGCTTCATGCCTACCTTCACTTTAGCAGCACCCAATGGTGCATCAC
CAGGCACTTTACTATCGACACTAATAAAGGATTTACCCGCCTTATTACGCGTGCTCATAT
CCGAAACATTAGCCAAGAATCCATAGCCTGCTTTAGTAGAGAGCAAGACCAAGTCATCAG
GCTGTCCAGCATAGTAAGCCACCATTTGAGAGCCAGTAGCCAAGTTTACAAAGCTAGTCA
GCGGTGAACCATCACCACGCGCGCCTGGCAATTCACTAACTTGAACGGTATATACACGGC
CATCACTGCCAAAGCCCTGTATAACATCAATAGTACGAACCTCGAAGGTGCCATACAAAG
CATCACCCGCCTTAAAGCTAAATTGCGTAGCATCGTGCTCATGGCCCTGACGTACACGTA
CCCAACCTTTTTGGGAAACGATTACCGTTACAGGTTCATCGATTACTTTGGTTTCAGCAA
CAGCACGCTTATCTTCTTGAATCAAGGTACGGCGATCATCACCAAAATCTTTGAGATCTG
ATTCGATCTCTTTAATGATGCGTTTACGTAGTACAGCATCACTTTGGAGTAAGCCTTCTA
AATCATCTCGTTCAGTTTGTAGTTGCTTGAGCTCTTGTTCAATCTTAATTCCCTCGAGAC
GCGCTAACTGACGCAAACGAATATCTAAGATATCTTCCGCCTGACGATCGGAGAGTTTGA
ACTCTTTAATCAAGTCGGCTTTAGGCTCATCGCTGTTACGAATAATCTTGATGACTTTAT
CGATATTGAGAAGAACAATTAAGCGCCCTTCCAATATATGCATACGATCTTTGACTTTAC
CCAGTCGATATTGGGTACGGCGCGTGACTGTAGATACCCTGAACTCAACCCACTCGCTCA
AAATTTCTTTTAAGCCTTTTTGGCGTGGACGACCATCATTACCAATCATCACCAAGTTCA
TTGGTGCATTGGACTCTAAGGAGGTATGCGCCAGCAATAGATTGACAAATTCATTGACAT
CAATGTTTTTACTCTTTGGCTCGAAGACCAAACGAACAGCTGCATCTTTACTTGACTCAT
CACGCACACCATCAAGCACGTTGAGGATGGTCGACTTCAAATTATTTTGCTCTGGTGTGA
GGGTTTTTTTACCAACCTTCACTTTAGGATTGGTGATTTCCTCAATCTCTTGCAATACAC
GTTGTGAGGAGGCTGATGGCGGTAATTCATTAACCACTATTTGCCATTGGCCGCGAGCTA
ATTCTTCAACAGACCAACGAGCACGAACCTTGATGCTTCCACGCCCTGTTTCATAAATTT
GCGCAATTTCAGTTGGCGATGAAATGATCTGACCGCCACCTGGATAGTCAGGGCCAGGCA
TGATTCCCAGCAGTTCTGCAGTAGACATTTTGGGAGACTTCATCAAGGCAATTGCTGCAG
AAGCTACTTCACGTAAATTATGCGAAGGAATCTCGGTAGCCATACCAACTGCAATACCTG
AAGCGCCATTGAGCAATACAAAAGGCAGACGCGCAGGAAGTAATTTGGGCTCCTGAAAAG
AGCCATCATAGTTCGGCGCAAAATCTACCGTACCTTCATCAATCTCACTTAAAAGTAAGC
CTGCAATCTTGGTTAAACGCGCTTCGGTATAACGCATGGCAGCTGCACCATCACCATCGC
GTGAGCCAAAGTTTCCCTGACCATCAATTAGTGGGTAACGCAATGAAAAGCTTTGCGCTA
AACGCACCAATGCGTCGTAGGCAGATTGGTCACCATGAGGATGAAATTTACCCAATACAT
CGCCAACCACACGAGCGCTCTTAACGGGTTTGGCATCAGCTCGCAGACCCATCTCACTCA
TTGAGAACAAAATACGGCGTTGCACAGGCTTTTGACCGTCAGCGACATCAGGCAATGCAC
GACCTTTAACAACGCTAATGGCGTAATCTAAATAAGCACGCTCTGCATAGACTGCTAAGG
TTAAGCCATCCTTACCATCTTCATTTAAGTCGATGGTTTTTGGATCATGCGGATCTTGAG
GTCCTCCTGCATTTGGTGTTTTAGCAGGGGCAAGTGGCTCATCTACCTCGACAATATCCA
TCTCAATCGGATTTGAAAACAAGTCTGCCTGCTCATCGATTTTCTTGTTATCGGGTGTTT
TTTTAGTAGCCATTAAATATCCGCCTCTACTTCATTACCGCGCTCTTCAAGCCAGTCACG
ACGCGCTCCAGACTCTGATTTACCCATCAACATATCCATGGTTTTAAAAGTTTCGTCTTC
GGTCCAAGTGCCTAAAGTCACAGGCAATAAGCGTCGGGTATCGGGATTTAAAGTGGTATC
CCAAAGTTGCTCAGCACTCATCTCGCCCAAACCTTTGAAGCGAGAAATTTGCCATGCCGT
TTCTTTGACACCATCTTTACGTAATTTATCTTCAATCGCTTGCAATTCACTAGCATCTAA
AGCATAGATTTTTTGAGCTGGCTTCTTACCGCGAGCTGGTGCATCCACTCTAAAGAGGGG
TGGACGTGAAATATAAATATGTCCCAAATCAATTAATTTAGGGAAATGCTTGTAGAACAG
GGTGAGTAAAAGAACCTGAATATGCGCACCATCTACGTCCGCATCAGACAAAATGCACAC
CTTACCGTAACGTAAGTTTGATAGGTCTGGAGTGTCATTAAGTCCGTGAGGGTCCACCCC
AATCGCTACCGCGATATCGTGCACTTCATTATTGGCAAATAAACGATCCCGCTCTGCTTC
CCAGGTGTTTAAGACCTTGCCACGCAATGGCAGTATGGCTTGATATTCCTTATTACGACC
CATTTTGGCCGAACCGCCAGCTGAATCACCCTCAACTAGGAAGATTTCATTCTGGGCAAT
ATCTTCACTCTCGCAATCGGTTAGCTTACCCGGTAAAACGGCGACGCCAGAAGATTTTTT
CTTCTCTACTTTTTGGCCAGCGCGAGTCCGTGCCTGTGCTTGCTTGATAACTAACTCAGC
AAGCTTACGACCGTAGTCAACGTGTTGATTCAGCCAAAGTTCAAGGGCTGATTTTGCATA
GCCAGACACTAAACGCACTGCATCTCTTGAGTTGAGGCGCTCTTTAATTTGTCCTTGGAA
CTGTGGATCCAATACTTTGGCAGACAAGATAAATGAGGCACGTGCAAATACATCCTCAGG
CATAAGCTTTACACCTTTAGGCTGCAAGGCATGCATTTCGATAAAGCCTTTTACGGCATT
AAATAAGCCTTCACGTAATCCACTCTCATGCGTACCGCCAGCTGGAGTAGGAATGAGGTT
TACATAACTCTCGCGAACTGGTGCACCATCTTCAGTCCAGCTCACAACCCATGCAGCGCC
CTCACCCTCAGCAAAAGAATCATCCTCACCATTACCAGTTGCATATTGCTCACCTTCAAA
TGGGGGAATCACTTCAGGGCCATGGCCGGCCTGGGCTATAGCCTCATTCAGATACCCTCG
TAAGCCTTGTGCATATTGCCAAGTTTGGCTATCACCAGACTTTTCTTGGATCAAAGTAAC
CTTAACACCTGGCAGGAGCACTGCCTTAGAGCGCAAGAGACGAATCAACTCTGGCATAGG
GATTGCAGCACTATCAAAGTACTTGCTATCTGGCCATGCACGCACACGGGTACCGTGTGA
CTTATCCTCTTTTGAGGACGCTCTCGTTTTAAGCTTTTCGATTACCTTGCCATCAGCAAA
GGTCAAAGTAGAAACTTGTCCCTCACGCCAAACGGTGACTTCTAATCTTTTCGATAGCGC
ATTGGTTACTGAGACACCGACACCATGTAAACCACCTGAGAATGCATAAGCACCGCCCGT
GCCTTTTTCAAACTTGCCACCAGCATGTAACTGTGTAAAGACAATTTCAACGACAGGAAG
CTTTTCTGTAGGATGAATGCCTACTGGAATACCGCGTCCATCATCCTCAACGCTCACGCT
GCTATCAGTATGTAAAGTGACGGTAATGTGTTTGCCAAATCCCCCTAAAGCTTCATCTGA
GGCGTTATCCAACACCTCCTGGATGATGTGCAATGGGTTGTCGGTTCGGGTGTACATACC
AGGCCGCTGACGGACTGGTTCTAGTCCTTTTAGGACCTGAATCGATGATTCGCTGTATTC
AGAAGTTTTACGGGTAGCCATGCGCGCAAATTGTAGTCATGTCTGAGGGCCAATCGGAAC
TTTTCGGGAAATCCCCTGCCATCCATGCCAAAATTGGGGGTATGGGAGCCTTAAGTCATA
TTCGCGTTTTAGACCTCAGCCGGGTACTTGCCGGCCCTTGGTGCGCACAAAACCTGGCCG
ATTTGGGGGCAGACGTCATTAAAGTCGAGCGCCCGGGGATGGGGGACGATACCCGCCATT
GGGGTCCTCCCTTTGTCTTAAACGAAAAAGGGCTCGAAACGAAAGAATCTGCCTATTTTA
TTTGCATCAACCGCAATAAACGCTCTATTACAGTGGATATTAGCAAGCCAGAAGGTCAGG
AAATTATTCGCAAGCTAGCTTCTGAATCCGACATCGTCCTAGAAAACTATAAAGTCGGTG
ACTTAGCAAAATATGGCCTTGACTATGAGAACCTAAAAAAGGTTAAGTCAGATCTCATTT
ATTGCTCTATTACTGGTTTTGGCCAAACTGGTCCTTTCTCACATCGCCCTGGTTACGACT
TCATTGTTCAAGGTATGGGCGGCTTCATGAGTGTGACTGGTGAAGCCGAAGGAGTAGACG
GCACGGGCCCACAAAAAGCGGGCGTTGCGATTGCAGATATCTTTACAGGGATGTATGCCA
CTACTGCAATTTTGGCGGCCGTTGTCCATCGTGATCAAACGGGCGAAGGACAATACATTG
ACATGGCCTTACTGGATACTCAGATTGCTGTGATGGCCAATGTCGGAAGCGCCTATCTCA
CCTCTGGTGAAGTACCGCAGCGGCTTGGCAACGCTTCTTCAACCATAGTCCCTTATCAAA
CTTTCCCCACTGCAGATGGCTGGATGATTGTGGCCGCAGGTAATGACGGGCAATTTAGAC
ACTTCGTCACTGCTGGTGGTGAAGCCCAGCTTGCTGATAATCCCCTCTATATCAACAACC
CCCTACGCGTTGAGCATCGCAAAGAATTAGTGCCTTTGCTAGAAGCCATGACACGCAAGA
AAACTAAAGCAGAATGGATTGAGTTATTAGAAAAAGCCAACGTCCCCTGCGGGCCTATTA
ATAACTTCAAAGAAGTGTTTGAAAACGAACAAGTCATTGCTCGCAAAATACAAATTGAGG
TTCCACACCCAACAGCCGGCAAGATGAAGTTAGTTGCTAGTCCAATGCACCTCTCTAAAA
CACCCATCGAAGTCAGAATGCCGCCACCCACACTGGGACAGCACACTGATGAGATTTTGC
AAGAGCGCTTAAATTTGAATGAGTCCAGCATCGCCGCATTGCACAAAAAGGGAATCATCT
AATGAGTCATGCTATCTCCAAACCATCTTTATCGATGAAGCAAGTGCTCATTTTTGGTGG
CTTGATGGTGACGATGTCTATGGGTATTCGTCATGGCTTTGGACTCTTTAATTTACCCAT
CACTCTCGAAAACGGCTGGGGACGTGAAACCTTTGCCCTCACAATCGCCTTGCAAAATCT
GATTTGGGGTGCCGTGCAACCAGTGACTGGCGCTCTCGCCGATCGCTATGGCGCATTCAA
GATCATGATTGCTGGTGGTGTGCTGTATGCGCTCGGATTATTTGGGATGGCTATCTCCAC
TGATGCGCTCAACTTCACGCTCGCTGGTGGGCTACTTATTGGTTTAGCGCAAACAGCTAC
TACGTATAGCGTGGTCTACGGAATCTTGGGTCGTAATGTGCCTGCAGATAAACGCCTTTG
GGCAATGGGCATTGCTGCTGCAGCAGGATCGTTTGGTCAATTCTTAATGATCCCTGCTGA
ACAAGGATTATTAAGTAGCTTTGGTCCTCAAAATGCACTTATCCTCTTAGCACTCATGGC
AAGCTTAATGATTCCAACAGCATTTATGCTGCGTGAGAAAAATTTCGTCTACACACATAA
CCTGGGTGATCAGACTATCAAAGAAGCGCTTAAAGAAGCATTGCGCAATCCTAGCTTTCG
TCTTTTGACTTTAGGTTATTTTGTCTGTGGTTTTCAGGTGGTCTTTATTGCAGTCCATCT
AGCGCCTTACCTCAAAGACTTGTCGGCTATTTACCCATCTGTTGGGGCCCCTGCAGTTGC
TACCACTGCTTTAGCGCTCATTGGATTATTCAACATCTTTGGGACATATAGCGCCGGGAT
CTTGGGGCAACGCTTTCCAAAACGCTATCTTCTCTCAGCCATCTATCTGGGTCGGTCGAT
TGCAATTACTGGATTTATGCTGCTACCACTGAGTCCGATGACAACCTATATTTTTTCGGG
GATCATGGGTTTCTTGTGGCTCTCAACTATTCCACTAACAAATGGCATCGTTGCTCAGAT
TTTTGGCGTCAAATATCTGTCAATGCTTTCTGGTCTGGTTTTCTTCTCTCATCAGCTCGG
TAGCTTTTGTGGCGCATTCTTGGGTGGGTACCTTTTTGATCGCACTGGCTCCTATTTAAT
TGTTTGGGAGATAGCCATTGCCTTAGGTGTATTTGCGTTCTTAGTAAACCTACCTGTTAA
AGAACGAGCATTGCATCGGGTTGCTCACGCCTAATGAATAGATCACTTTTTGCTCACCAT
AAAAAAAGTTCTTTTTGGAAAATCATCTTTTATGGTTTTGCAGCATTTATTTTGTTGTTA
GTTTTCTCCAGCTACTTCGCCCCTGACATGATGGTTGCTGTCACGAACCAAGTTTGGGCT
TTATGTGGGTGGCAATAGTTTTTACTGGTTTTCTAATATCATTGCTTCGCAATAAATTAT
TTTCTCGCCGTAGCACAATGGATAGTGCACATGCCTCCTAAGCGTGGGATACAGGTTCGA
TTCCTGTCGGCGGGACCAAACCATCTGATTCACCACCCGCTACACCAATAAACACAAGAC
CCTGTCAGTCTGCATAGCCTACATTGTAGCCTGTTTGTAGTCTGTTTGGTGCGAATGTAG
CCTGTCTTGTAGCCTGTGTAGCCTGCCAATGTCAAACCAATTAAGGCCATGGCATGACCC
CCCGTCAAGTTGTTTTGGCGTCCCCATTGAACTCATAGCGACCTAGGAGTCCCGACAGTG
GCTCCAAGACCTCAAGCTCGATCAAATTCTGCAGAAAAAGGCTTAAACCCCGCCCCTTCA
TTTTTGAAAACGGTTTTCGCCCTATTCCTATGGCTAAATTCATTCTCAAATCTATTTTTT
ATTTTGTGGCCATAAAACACTCGACCCCGTTTTTATATTTTGTAAATTTTGCTATTCTGT
ACCAATGCCCTTACAACTGAACCGCATCAACTATGCCGATCTGAATGATCGCCAGAAAGA
AAACTACAACTTCGCCCAGTTAGCCAGTCTGCTAGCTAGGTACGGTTATACCTGCATCAG
GCTTTCAGACGACCATAACGGGGCTGACCTAATTGCACGCCATACAGACGGCACGCATGT
TGATATTCAGCTCAAAGGGCGTTTTACGCTTGATAAAAAGTATCTTGGTAAGGGCCTGTA
CGTGGCGTTCCCCCACGATGACACCTTCTGTGTGTTTGACCACGATCTGATCGTTAGCCA
GTTAGAGCACGCTGGCATCTATTTGGATACTACATCTTGGCTGGACGGCGGCTCTTACAG
TGTGAACAAGTTGTCCAATAAGGATGTACTGGCTATGTTAGAACCTTATAAGCTCTAGCT
TTTATTAAATAGCCTCTATCACCTAATCTGAACGCTATAGTTAATAAAAAACTTTTTAAA
ACAGGTTTCTTTTTATTTAGCAAAACAACAACCAATAGTGGTGATTTGAGTTTATTGGCT
GACTCCAAATTACGGCTTAGTTACGGCATGGGTGCACCCCCCTTAACGTCATCCCCTATT
TGTCCCGCCTTCTCTGCAGATTTAGGTTGTGGGGTGTTGCCTGGATTTTCAAATTGCTCT
CGAGTCTGAGGAGCTGCTGCTTGAGAAGTTGCTGAATACGTAGTCCCGAGATCAATACCA
ACGGTCCCGCCATCTACTGCTCCTGGTTGCCCAGGCTGAGGTTGTGCTTGAGGGTTGTAC
TGCGTTCCCTTGCTGCTGTAGATATTGGCTGCAGTAGATAATAACCTTGCACCAGGCTGA
GGTTGTGCCTGAGGAGCATCTGCAAAAGTCTCTGTTCCTCTTGCAGGGTCTTCTTGAGGA
GTAGGCTTAGCAGCGACATTACCAAATTGTAATGACAGCGTGTTGGGCTCAGCCCTCTCT
GCTCCAGCAACAACTGGTGAATCAGACCTATTGATTGGTGGCGACATGCCACCGACTGGT
ATTGATGGCTGAGCATAAGCTGAGGCTGTCACTAGGCTCAATAAGGTGAGTAGGAGTTTT
GTTTTCATTTTTATATTCTGTTTAGTTGCTTTGTAACACTTATAGAGTGATATTTTTTCC
CTGCAACGTTTTAATAAAGATCTGGTTGCCGCTCTCACCGCCTAAGATATCTTGATCCGT
TTGAACTGTATTTTTTACAGCCGTATTAATTTTTACAGCGACCTCTTTGAGCTGAGCCTG
ATCGAGCCTTAATGCTGGATTACTTATTACCAACTGCTCGGACTTTGTCATTACAGCACC
AATCATCTGTGGCGTACAAGCCGCACAACTATCCGCGACATATGCTGCAATCTCATTGCG
AGTATTAGCGGGCATAACTTTCACTCCCACAGAAATTATGTGCCTCTGGAGGGGGCACTC
CTCCATCAATCATTTGGGCTGAAACATCATCTATATCTATATTAATAGGCTCGGGACTAT
CACACGCAGGAGTCCATGTGTTCCCAATAGTGTTAAGAATTGGAGGAAGAATTAACAATG
CTGCCGTCACAAACAATAAACCAATTTGCGTTCCTATTGGTACTTGAATTGGATCGTCTT
TATGCTCCTGAAACTTGATGATCGCCCCCACTGCAGATCCTAGACCTGCCAGGTAAGATT
CAGACGTTACAACATCTTTACTGTTGGCAAATGAATTGTTGCTATTAACAAAAACAGCTC
CCTGCATCTTGCTTTTTGCAACCTTTGATGCAAACGGCGTAGGAGCAACCCTATTCGTCA
GTGCATTGTCGCCATTTGTTTCCAATAGGTGTTTTGACATTGCATCAAGAGGAATGAGAA
CTCCACTACCAGACAAAGAGCTTTGTGGATCAAAGGTCATATACCCATTTGCGTTGGAGT
TATTTCCATTTTGCTGGGGCAACAGAAATGTATTTCGCACAAACACTGACTGATTAGAAC
CAGGATTTAGGAGGGAATACTGATCTTGTGGTGAGCCCATAGATTCTTGAGCTATTGAGC
CCCTGTCTCCAGGCCTCAAATCTGGACGACTTCTTTCTGCCGGTCTAATAGTCAAGGGGG
CTGCGTAACTATTTAACGAGAATAAGGCCAGCATGAGAAATTGGACTAGACAGTTCCTCA
TAATTTAGGCGTGCTGTAGTTTCCCGATTGACGCCAAACATTGACCAGTGCCTTGACATG
ATTAGTTTGCGCATCAATTAAGGCACCCTCTTTGTCACGCACATCCATGACACCCTTTGC
ATTGGATTGATTTGCTGATTTTGAGACTACGTTAAAGCCATCGTTTGCCTGTGCAAGAAT
TGACTTGGCCGATTCATACTGCAAAAGAGCCTGCATGACCTGAACACGTGTTTGCTCCTT
TAGATCGCGCAACTGCATCTCCAAACCCAACTTTTGATTAGCAGCTTGAACAATGTCAGC
ATTTTGTAAATAGTTATTAACTGGGATTGGGATCTGTATACCAGCAGTAAAGCCATTTTG
GGGGGCATAGGTATATCCACTGGAGTCGTACTGTGGCGTGGTCGTATAAGAAACGTAAGG
CTGAACATCCCAGTTGCGATTGGCTTTAGTCATGTTGATATTTTTATCGGCCGAGTTCAT
TGTTGCTTGGATGGCTAATATGTCTGCGCGGTTTTCAAGGGCCTGAGTAATCAGCTTATC
CGGATCAAAGTCCTGTGGTGCAACATTCAGGTTGCCAATAGGTAGCGGCAGAGTCTTTAA
GGCGCCACCGGAGTAGTTCAAAAGGGTTAAGGAAGTAAACTGCAAATCCTTTGCTGATGC
ATTTTCGTAATAATTTAAGAATTGGGCTGAGTCTTTAGTTTGAGTATTAGCTGGAAGTGT
AGATATTCGTTTTGCCGCTCTAGCGTAAGAGTTAAACAGCAGACGGTTTCTTAATGCATC
GATATAGCCCAGAGTTGCAACAGTTTGGACATCTGCTTCTGTAGCTTGGTAGTCAGATTC
ACTTCTACCGATCTCTGCCTCACCATACTCAGATCTTGCCGCTCTCTTACCCCAACCTTC
GAGGTTAAAGTTAACACCATAGGTATTAGATGTTGGTGTTGAGTAAGGAGTGTAAGGAAC
CTGTTGATAATAGGTTCCCTTGGTATAGCTGACGCTTGGCTTAAATTGGTAAAGGGACAA
TGACTCTTTAATTGCTGCTGCCGTTTCTTTGCCAAGTCTCCTGTTACCAATAATCGCATT
ATTTTCCTTAACCACCTGGAGATACTGCGGCAAAGGTATGGGTGTGTACTCCCTAAGACC
AGAAGATGCAGTCTGCCCTAATGCGATGCCAAAAAAAACATTGGTAAAAATGATCGTCAA
AAAAAGGTGTTTAAAAATATGCATCTAGATCTCGTAGCTTTATTTATAAGGATTGTCTAG
CAGACATATGTATTAATTCGACATTAAAAGGCTGTGATTATTTGGGTGCTGTAGCAATGC
GTCTACCGATTATGCCGTTGAGGTTGGGCCCATCACGGTGCCCCTCCGCCTCCAGGGTAG
GTGAACCGGGAGTAGTAGTGGTTCTACTCAAGTTGCCTCCATTTACGCCCTCCACTTCTA
GGGTAGATGCGTCAGGAGCGGTAGTGGTTTTCTCATACATAGCAGCAGAAGCAGTTCTTC
CGGCTGTTGAAGAAGGAGTATAGGCAACCGACTCACCGCCCTTCGGGGTTTGATTCACAG
TGACTTCAGCAATAACCAATGCAGGGATTAGACCAAAGAGAGATATTAGTAGTTTGGTTT
TCATGGCATGGATTTACAAAAAACTTAATTAAATATCCTGAATAAAAGATTTTTACTTAT
TGATAGCAATCAATTGGGCATTCATTAATTCATTTTCGGACATGGGCCTGGCTCGCACAC
AGGATCAAGAGGTGGACGCTCACCCTTTTTAAGCTCCTCTATTGTTTTAGATGGGTCACG
AGTAAAAGTGCCAAATACAGGGGTATCTAATTTGGTTATCTTCTCATCACCAGGCTCACC
AGTTTTCTTTTTGTATCTTTCATTTCCGAACCCATATAGATTGCTTTCAGCATTTGTTGT
TGAATTACCTATAGATGTAGAGGTCTTATCGTAATACCCTCCATTAGGGCCCGTTATTTC
CAAAGTACGAACACCCGGAGCAGTGGTTGTTCTTGAGTACTCAACTCCATTTGCAGTCTC
GCCCGATACAGAACTTGGGGCATAGGTAACAGTTTCACCTGTTCTTGGGTTGCCGCTGAC
AGTAGCTTCAGCCATAACCAATGCAGGGATTAGGCCAAAGAGAGATATTAGTAGTTTGGT
TTTCATAAGACTCCTTCTAGTAATTACTTGGTAAATGGTAGTGTTGATTTAAGCTGTATA
TGTGTCAACAAGTTACGGCTTACTTGGGGTAGGTAGAGCTCTCGGCGCAAATTGTCCCAG
CTCTTGTAAAAGAATAGTAGCGTTGCCGCGAAGATTTCTGTCAAGCCCTACTTGTGGGTC
TTCTTCTCCAGGTTTTAGCTGTGCTGAGGAAGGTATAACTGTCACCGGAACGGAATCAGG
GTTATCAATACCAACACCCTTAGCGCCAGAAGTTACTAAGCTAGGCGTTTCAGGAACAAC
TGGTGAATCGACCCTATGCGCTTGAGCAATGACCAAAGCGGGGATAAGAATAACGAGAGA
TATTAGTAGTTTGGATTTCATAAGACTCCTTCTTAGTTACATGGTTGCAGTTAACTGATG
TCATTAAAAAATAATAGAACTAAAGGTCGGTGCAACCACCTACAGAAACACGTCGCCCTA
CTGAGCCACAAACATCGTCTGGATTTGCACTCTTTTCGGGAACGTCTGGCGGAGGTGGCG
GTGGCAACGGAACAAGGTCTGAACGTGCATTATCTTGCGCTTCTTCACTGACTGCTTTAG
TTGAGTTAACCATTGATCGCATATCCTGCGCTATCCCACTCGCAGACTGTCTTAATTCTT
GAGCTACTTCCTGAGCCTGGTTGGCTCCTTGCGTTATGGCCGGTTCTTTTGTGCTGAATG
CTTGAGAAGCTGCAGCATTTTTTTGGGCTTGTGCTTGATCTACCGTCATCCTTTCTCGCC
CATCTGCAATACATTCATTTCCGAGACAAGCAAGCGTTAAATCTGCTATGTCGTGCACCA
CGCGAACGGGATCACCGGCTGCATTGCGAAGGGTACTCCCTTTAGGTGCTGTAGAACTAG
GCTCTGCTGGAGTAGGCCTTACTAACACTGAAGCAGCAGCGTAAGCGGGCGTGCTTGCAC
TGGGTGCTCCAACGACAATTGGTGCCTCAATCTTAGGTGCACCTTGTGCCATGATCATGG
CTGGAATGAAACCAACGACTAATAGTAGTGATTTGAGTTTCATAGCATTTCTCTTTTAAA
GAAAGTTCAGTTATTACTAGTAATTTAGCATCCTTACCCGGACATCTTCTCGGGCTTCAA
GATTGAGGTCATGTCTTTTGTGGTCGGGCGCGGATTTGCGTAGCGGTTATCACGCTGCCT
ATCCTCTGCAGCCAACTCAAACTGCCGTTTAGCCTCTGCTTCCGCCTTGCATTTTGCTTC
TAACTCGCTGGCTTTAACCAAATCACCACTTCTAAACAGGTCGGCTAGTTCGCTGTGATC
TTCACTTGGGTCTCTAACAACGTAGCCATTACCCTGTCTAAAAAGCGCTGTGTTCAGCCG
CTTCTTGGGCACGTTTCCAGTCCACCACTGACATGCCTTCTGGATACGTCTCATTCTGCC
TTTGTTTAACGCATGAAAAGAATTCTGCCCCGTCGCTCATATCTATTTAGAGTTAGAACG
TGGTCTTATTTGAATAGCCTTTTGCTTTCAAACATTCTAGATACACATCAGAAGTCCCAA
GATCAGTGTTACTTGCACCATAGTAACTTGCAGCCACATTTATGCAGTGTTGTTTATCCT
GCACCATTTGTGCCTCAGACTGACCGTTTTCTGGGGTGATGATTTGCTGTCCAGAGCATG
CAGCTAGAACAAGGCCTGCCGATACAGCAGCTAGACTTAACTTGATGGTTTTCATTTTGG
GTTCCTTTAGTTTATGTTTATAGCCCTGATTTTACAAGCTGAATCGCTCTCAAGTTGATC
ATTGTTGTCTCTTTCCCAAACAGGGTGTATGTGATGTGCTCCAATGACAGGCGCACTGTA
TCAAGCCGTTTGAGTCGTTTGATGGATAGAATGGGATGCAGTTCTATGTCCACAATTGAA
GGCTCTTCAAAGGCACGGTATGTCGCTGTACCCTGGTGCTGCGTTTTGCGCGGACTTAAC
TGGCTTAAAGGTTTGGCCTTCATGCAAACCGAAGTCATACAGTAATGAGATCGCTGCTTC
TTTTTCAGAAGGCAAGTGTGCATCTAGATTCTCAGCCATACCTTTGAACAAACTGTCGTG
CCATTTAGCAAGATCGTTTACTTGCGTAACAGCAAAGCCTTTGGAAAGATCAAGACTAGT
CTTGATCATCTTGGTGCCGAACCTCGACACCAAATCTTAGGGTACTCTGCGTTGGTAATA
GCAGGTCTTGTTAGGGCCAATATGCTTTAAGTATTTCACTTCAAACACCGAGTCATAGAG
CTGGAATGTAGCCATTGTAACCCCCGTGTAACCAGCTTTGCAGCCTGCAGTATTAGTACT
TACAGACCTATGGTCCACATATCTATTCGGGTTGCTGTCTCTTTAGTACTACTCTTCTGA
CTCTGTTGGCGGGACCACTACTCCCAGAAAGTTATCCACAGGATATGTGGATAAATCCTG
AAATGTTTTCGTAAGTCGCAGATTTGTATGGGCTGACCTGACTTGCTTAATTTCTGGGCA
GCCATATTCAAGCCTTGGTGTTTGTTTATCCAATGCGTTTCTGCATTACAACTGAATCTT
TTGTGGTAGGAAATTGTTAGGATTGGCACGTTGGAGTAAAAGTTCCCTTAAACTGCAAGC
AATGACTAGCCTTTCGACAAGTACTCTCGCCGCCCTTGAGGAAATGCTCCAAAATATGGC
GCGCTCCGCTCCCGCAGACTTTATGCCCATTTACCTTTCCCAAGGTGTCTCGGGCTCACA
AATCATTGGCCAGCTCAATCCTGAATTTGCAACTTATCTTCAAGAGACCCTCAAAAAAAA
TCCCATCCCACTGATATCAATGGGTAATGATTGCCTCACTATTCAAGCGGGAAAACCTAA
AACCTTATCCATTAGCTTGCAAAAACTAGCAGAACAAATGCGCAATGGTGGGTTTATACC
GGGATGGCGTAATGAAGATTTTGCTTGGGTGGATCAAAACGGACATAAGTACTTTCGCTT
AGAGCGCGCTGCGTTTCGCACCTTTGGATTACGTAGTATGGCAACCCACATTAATGGTTA
CACCAAAGCTAATACGATTTGGCTAGGCAGAAGAAGTGAAAATAAAGCAACCGATCCGGG
CAAGCTAGATAACATTGCCGCAGGTGGTATTACCGCAGATGAGACACCATGGGTAAGCGC
TCGTCGAGAACTCTGGGAAGAGGCAGGCGTACCGCCTCAAATTGCCGACGAAATTGAACC
GGTAGGTCGCATTCATATGCGCCGCCCTATTCCGAATCGCGGTTTTCATGATGAACAGTT
GTATGTTTATGACTTAGAGTTAGGTGATAACTTCATTCCAACCAATCACGATGGCGAAGT
TAGTGGCTTTATAGAGGTTTCCTATGCTGAAGCTGCAGCTCGTATCCTGGCCGATGAATT
CACCAGCGATGCTGCTTTTGTGACCGCAGACTTCATTTTGCGCCGCAATAAGTAGTCACA
AAGGGCCTTTTCAAGGGCCGTTAACCGACATCATGCGCTTTGACCCTGATTCGTGGTTAA
ATCTATCTTAAGGATGAAACAGGGGTGCCCTTAACAACAGAGTTTGTTGTAAGGCGCTGA
GAAAGACCCTCTAACCCGATCCAGGTAATGCTGGCGTGGGGAGTTACATCAGACCGACAC
CCGGTTTCGTCCATCTAAAACAGCTAGGAGATGGACATGAGTGCAAGCAACCCTAAAAAT
TCTAAAAATGAAATCCCAAGTCTTAAAAGCTTAGAGCGTGATTTTGGGCAAAAATTTGCT
TATCCAGCATCAACCAAAACATACTTACAGGGATCGCGTGAAGATATCAAAGCGCCGATT
CGCATGATTGAGCAATTGCCAACGCGCGTTGGCGAAGAGTTGGTAGCAAACCCACCTGTA
CCCGTTTACGATACTTCCGGTCCTTACAGTGATCCTGAGATTGTGATTAATCTTGAAAAA
GGATTGCCACGTTTACGTGAAGCTTGGATTGCAGAACGTAATGACACAGAGCAACTGAGT
GGCCCTAGCTCTGAGTATGGTGTTGCACGCTCTAAAGATGAGGCAACACAAGAGTTACGC
TTTGCCCACATTAGCGCACCACGCGTAGCCAAGTCCGGTAATAACGTGAGTCAAATGTAT
TACGCCCGCCAAGGAATTGTTACTCCAGAAATGGAATACGTTGCTTTGCGTGAATCCATG
GGCCTTGAGCAATTACGCAAAGATCCTGCATACAAGCAATTACTCAAGCAGCATCCAGGC
AAAAGCTACGGCGCTAACTTACCCGATATTGTTACCGGTGAGTTTGTCCGTCAAGAAATC
GCCGCTGGCCGTGCCATTATTCCCGCCAACATCAATCACCCAGAGCTTGAGCCCATGATT
ATTGGTCGTAACTTCCGCGTGAAGATTAACGGCAACCTAGGTAACTCTGCAGTGACCTCC
TCTATTAATGAGGAAGTAGAGAAAATGGTTTGGTCCATTCGTTGGGGTGCTGACACGATC
ATGGACTTGTCTACCGGTAAACATATTCATGAAACACGCGAGTGGATTATTCGCAATTCT
CCAGTTCCAATTGGTACTGTACCGATCTACCAAGCGTTGGATAAAACCGGTGGTATTGCA
GAAGACCTCACCTGGGAAATGTTCCGCGATACATTGGTTGAGCAAGCAGAGCAAGGTGTG
GACTATTTCACCATTCATGCTGGTGTCTTACTGCGCTACGTACCTTTAACTGCGGATCGT
ATTACCGGTATTGTTTCTCGCGGCGGTTCCATTATGGCTAAGTGGTGCCTGGCCCATCAC
AAAGAAAACTTCCTCTATACAAAGTTTGATGAAATTTGCGAGATCATGAAAGCCTATGAC
GTTTCATTTAGCTTAGGCGATGGTTTGCGTCCTGGCTGTATTGCTGATTCCAATGATGCA
GCCCAATTTGGCGAATTGCATACATTAGGTGAGCTTACAGCTAAAGCCTGGAAACATGAT
GTTCAAGTCATGATTGAAGGTCCTGGTCACGTTCCAATGCAGCGCATTGAAGAGAACATG
ACTGAAGAGTTAAAGCATTGCCTAGAAGCCCCCTTCTACACTCTTGGACCATTGATTACC
GACATTGCCCCAGGTTACGACCACATCACCAGCGGTATCGGTGCAGCGCAAATTGGTTGG
TATGGCACAGCCATGCTTTGCTATGTCACGCCAAAAGAGCATTTAGGCTTGCCTGACAAA
GAAGACGTGCGTGAAGGCATTATTACTTACAAGATTGCTGCTCATGGTGCCGATCTTGCT
AAAGGTTTGCCAGGTGCACAGGTTCGAGATAACGCCCTCTCCAAAGCACGTTTTGAATTC
CGCTGGGAAGATCAATTTAATCTAGGCCTTGATCCTGAGCGCGCTCGTGAATATCACGAT
GCCACTCTACCTGCTGAAGGCGCCAAAATTGCGCACTTCTGCTCTATGTGTGGACCTAAA
TTCTGCTCTATGAAAATTACTCAAGAAGTGCGTGACTATGCTGCTACCTTAGATGCGGAC
GGCAATCCAAAAGTACCGTCAAAGGTCATACCGATTGCAGAAGTTGCTCAAGAGGCAACT
AAGGGCATGGAAGAAATGTCCGCAGAGTTCCGTAAACGCGGCAGTGAGATTTATCAGTAA
ATCCCTTTCATGAAGACATCCTTCGCGCAAAGTAAGTACGCCATCGTTGGAGCCGGCCTA
ATGGGCCGACTCCTAGCGGTGTCGCTTGCTCAGCGTGGAGCGCAGGTAGATCTCTTTGAC
AAAGGTAATGAAGATGCTAGTGGTTCAGCAGCGCGTATTGCGGCTGCAATGCTTGCACCT
TTAGCTGAATCTGTTATCACTGAAGATGTAGTGGTTCGCATGGGCATTCATAGCCTGCCT
CGTTGGAAAGAACTTATTTCTCAACTTAGTACACCTGTTTTTTTTCAACAAGAAGGCACT
CTGATCTTGTGGCACAGGCAAGATGCTGCTGAGGCTGAACGCTTTAGTAAGCATCTTGAA
AAAAATTGTCGTCATAACTCACAGCTCTCACTTCCACAAAAAATTGATGCGGCTGTACTA
AAAGAAATTGAGCCATCTGTATCGGAGCGTTTTTCTCAAGCCCTCTATTTGCCTAATGAA
GGACAACTGGATAATCGTCAATTACTCAATGCCCTTTTGCAAGAGTTAAAACGCTTAGGG
GTATCTTGTCGCTGGAATGTGGAGGTAAACCCAGATCAATTACGGCTGGACTCTTCATAT
CAAGGCGTGATTGACTGCCGGGGTACTGGGGCGAAATCATCTTGGTCTTCAGAAGCTGGC
AGCAATACTTTGCGCGGTGTGCGTGGTGAGGTTATTCGTCTGTATGCGCCTGAGGTAAAG
CTCTTGCGCCCTACACGCTTAATTCATCCACGCTATCCTATTTACATTGCTCCAAAAGAG
AACGATATCTATGTAGTTGGTGCAACTGAAATTGAATCTGATGATTTATCAGAAATGAGT
GTACGTTCCGCCATGGAATTACTCAGCGCGGTTTATACAGTTCACAGCGGTTTTGCCGAA
GCCCGAATTCTGGAGATGGCGACTCAATGTCGACCCACCCTTAAAAATAATCTACCAGAA
ATTCGAATGCAAAAAGAAAAAGGGTTGGCTGATTTGATGTTGATCAATGGGCTATATCGC
CATGGTTTTATGATTTCTCCTGCAGTGCTTGATTCAGCAATGGAATTACTGGAAACCGGC
GAAAGCAATACTGCACTAGAGTTGGGATTAAGCATTAACCAGACTGCTAGTAATGCCGAG
GTTAATGTATGCGTGTAATCATCAATCAGGTCGAGTATGACCTACCCAGTCAGAGCGTGA
TCACAGATGCACTATCGATGATTGATGCAAAGCCGCCTTATGCAGTTGCGGTGAATCTCA
ATTTTGTGCCTAAAACTAAACATATTGAATTTCGCTTAAGTGAAAATGACCAAATTGAAG
TAATAGCACCTGTTACAGGCGGCTAATTACAGAAGTAATACAGATAAGCTATGACTGCAC
CACTACCTCATAACCTCAATAGCGCTGATGCCCTCGTACTCTATGGCGAGAGCTTTTCGA
GCCGTCTATTGTTAGGTACATCACGATACCCATCACCCCAAGTCTTAGAGAATGCTGTGC
AAACAGCGCAGCCAGCAATGATTACGGTCAGCTTGCGTCGTCAAGGTACAAGCACTACAG
AAGCCCATAGTGGCTTTTGGGATCTTTTAAAAAAAATGGCGGTGCCAGTACTGCCAAATA
CCGCTGGTTGTCACAGCCCTCAAGAAGTCATTACTACTGCGCAGATGGCACGTGAAGTAT
TTGAAAGTGATTGGATCAAGTTGGAGTTAATTGGTGATGACTACACGCTCCAACCCGATA
CATTGCGTCTTGTTCAAACCGCAGAAACACTGATTAAAGATGGTTTTAAGGTTCTTCCTT
ACTGCACCGAAGACTTAATCTTGTGTCAGCGCTTAGTAGATGTTGGTTGCCAGGCAATCA
TGCCTTGGGCCGCACCCATAGGTACTGGCCAAGGCCCTCTTAACCCCTATGCCATGAAAC
TACTCCGCGATCGCATTCAGGTGCCACTCATTGTGGATGCTGGCCTTGGGCTCCCATCGC
ATGCATGCACGGTAATGGAGTGGGGTTTTGATGGCGTACTACTCAATACCGCGGTAGCTT
TATCCAATGACCCCGTTATGATGGCCAAATCGTTTGCTATGGCAGTAGATGCTGGTCGCT
CAGCCTACTTATCAGGGGCCATGAAGCCCCAAGAATCCGCCCAAGCCAGTACACCGTTAG
TCGGTACGCCGTTTTGGCATCAAGCGTAAGGAAGAACTTTATGAGCCTAATACGTGACCT
TGCCGATCAAATCGTGTCAGCCCATCGCAAAGATGATATATGTCTGCCCATTCCGGAATA
CACACTCAATACACCGCCCCCACGAATTGATAATGAGTCGGCAGCAGATCTTAACGAACT
CGCCGCTACCTTAGCTGCTATCGAAATGGGCTTTATTGAGAAGGATGCCAAGACGATAGG
TAAGGCCTGGTCCCGTATGGTTTTGCAAGACGGTGGATTTGATCCTTTCAAGTGGCCTAG
CCGACCTGAGCATTTTGATTTACTCCCGTGGACCCGCAATATGAATCCCAAGGCATTTAA
AGAGTGTCCAAAACGCTTGGGGCTCTATGGCGTGATGCCGGATGCCGACTGGGTTAAACG
GATGGTCGAAGCGGAAATTCCCACAGTGCAATTGCGTTTTAAATCTGAAGATCGCTACAA
AATCCGTAAACAAATTCGAGAATCTGTAAAGGCTACTGAAGGCAGCAAAACTCTCCTTTT
TATTAATGATTATTGGGAAGAAGCAATCGATGCAGAGGCCTATGGTGTTCATTTAGGCCA
AGAAGATATGGAAACTGCTGACCTTGAAGCAATACGCTCTGCTGGTTTGAGGTTAGGTTT
GAGTACGCATGGCTATGCTGAGATGGTGTATGCAGATCGTTTTTGCCCCAGCTATATTGC
GATGGGCGCAGTATTCCCAACTAATTTGAAAAAAATGCCAACAGCACCTCAAGGTTTGGG
TCGTCTTTATAAATATTCGCAGTTAATGAATCACTATCCACTGGTAGCAATTGGTGGCAT
CGATGAAAGCAGTATTCATGCAGTAGCGAAAAGTGGAGTAGGCTCAGTTGCTGTAGTGCG
GGCCATCACGCAGACCAAAGACCCCAAGGCGGCAGTTAAGCACTTACAAGAATTGATGCG
AGCTTAAGTCTTCGTAATAGATAGCGCTCTGTTGCCAATCAGTAACGTACCAACAGCAGG
ACATATCAAAACATCTTTGTAGCGAACAGGTACATATTCATATGGGCCACCAGATGCTAC
TTTCCAGGTAGAGCCGTCATAGAGAGTAAACAAGTCGCCTGGATTTCCGTAAAAGCTCAA
TGGTTCTTTAATGACATCTTTATAGCAAGTAATAGCTTCACTTTTTGCTACCTGAGCGAG
AACAATTTCTGAGTTAGCTATAAAAACCAGAACCAATACCAATGAAAATGAAATCTTCCT
CGCAGAAGAAAGTCTACTGAATACCCGGATCATTGATGATGAAAGGTAGCCAATAGTTCG
GAACAATCTTTAAGCCAAGCTAAGCCGTGTTTTGTAGGCAATACAAACTTACGTCTTCCA
TCGCGTGTACAGGTTTCAGTCTTAATCATCTTCTTCAGAATTAAGCCCTTCATGACAGAA
TGAAGGGTTGCTTGCGATGCAATTTCATTGAGCAAGATAAGGTCTAATACGGCAAATTCA
ACGCCATCAATATGGGCATCTAATACGGCCTCGAGCACCAATAACTCTTTAGAGTCATTG
ATCCTATAACGTTTATTCACTCTATGAACTGCCTTTGAAAAATGCAGGTAATTAGATGGG
AAATCAGACATAGCCAAATGCTATTCTCTCCAGAGCTAATAGACTAGAACAATCGAGAAT
AACTTTTATATCTAATTTTTAAAAAAGATTTTTTCTAGGCTGATAGCCAAGGCCTAAAAA
AGTTGACCAAAATCAATATTCTTAAATACCTTTTTCTTTTGCCAATGCAGTTGGGTAGAA
ATCATGCATATGCCAGAGCGGTCCTGGCCCCTCGCCAATACTTAAAAAGCGCCCGGCTTC
TAGGCCAGCCTCTACATAAGCAATGGCTTTAGCAACTGAGTGCAGTAAATCATGTCCATC
AGCCAAGTAAGTAGCAATAGCGGAAGCTAAAGTACAACCCGTTCCATGTGTATTGATTGT
GTTCACGCGATAGTGCTTAAATTCTTTTGTCAGAATTACTTCTAATTCATCTTCAACGCT
TCTCCACATTAGGAAATCCGTTATTTGTGTATGCGTCGAGTCGAGATGTCCACCTTTAAT
AAGGACCGCTTGAGACCCCATATCAAGCAGTTCTTGTGCAGCTAATTTGAAATCATTTGG
CCCGCTAATTTCTCTTCCTAGTAATAGAGAGGCTTCTTCTAAATTTGGCGTAATGAGTGA
AGCGATTGGAAACAATTCAGCAATCATCGCTTGGGCAGTGTCATCACCGCCTAAACTCGC
CCCTGATGTTGCCCTCAGCACTGGATCCAAAATGATTCTTTTGACACCATGACGACGCAG
AGCTTTGGCTACGGTTCGCACTATTTCCGGGCTGGCTAACATCCCTATCTTGACAATATC
AGCACCAATATCCATTAAAACGGCATCAATCTGAGCCTCAACGACATCAAGGTCGACATC
CTGAATCCGCGTCACTCCCAAAGTGTTTTGGGCAGTGATGGCGGTAATGACGGTCATTCC
ATATCCACCTAGGGCTGTAATAACCTTGAGGTCGGCTTGAAGCCCCGCCCCGCCGCCGCT
ATCGGACCCAGCAATGGTCAATACTTTAGGGATCTGTATAGAAGTGGGAAGAAGTGATTG
CATCTTGCTATAATATCGGCTTATTCCTCGATAGCTCAGTTGGTAGAGCGCCGGACTGTT
AATCCGTAGGTCCCTGGTTCGAGCCCAGGTCGAGGAGCCAGATGCAAGAAAACCACCTTT
TTAGGTGGTTTTTTCTTTTGTGGCTCGGGCGAAATGGTCGCCTTAGATCAAACCCTTCTT
TCGCAGATTAGCCAAGCGATTATTGAGAGTCTTAATAGTCAGAAGATGGCATTTATCACC
CTCTGTCCAAGCAGTACCTTTCCATTCAATACCCTCTGGTGTGACATTAGCGAACGGCTC
CTTACCCTCTCTTGCGTAACCCTCTAAGATGGAAATTAGCGCCGCCCGATCTTCAGATCC
ACCAGCATCTTTAATGGCATCCAAAATGGGCTGAGTGATCGTATCGCTATAGGTGACCTT
GGAGTCAGGATGTTTTGGTGCTACCGGCTCTTCGAAGATGTATTCATGGGGCCACTCAAA
TACATTTCTTGCGGAATTTTTTACAGCCTCTGGACTCACTGCACCGCTCTGAGGATTTTT
AGGGTCAGTTGGTAGGTCTAGTTCCAAAATCCAAGCTTCAAATTCTGCAATGCGGCTGTA
ACGTTTTTCTTCGCTATCGCGCTTCTGCTCTTCTTGCGAGAGCAATAAAGTGACCCATGC
CCACGCAATATCTTTAGGTATTGCAAACTCTTGAGCCAATATAGCGCTAGCTTTTTTAAG
GATGGGTTTAGATGTCAGTTTTGTCATTGCATTCTTTCGTTGATGCCTTCAATTTAGGGT
GAAAAGTCAAAGGGAAGGCTCCCCGTTCATTACTACAATGCTCTCCACAGTCCGAGTAGG
ATACTCTTCATTGACCCATAAACAGCTTAGCGGCTAGATTAAATGATAGTATTTGACGCT
ATTCTTTCTCCTTTTTAGATTCTGGTGTGGCAACCAATTTAAGCCTATATCCACCATAAA
TAAGGCTTTTTTTGGGTTTTAAATCTAAATTACACAAAACGGGGCTCCCTATTAAAATAG
GGCCATGAAAAAAATCCCTGAACTCCTAGCCCCTGCCGGCAGCCTCCAAATGTTGCGCAC
CGCTTTTGATTTTGGTGCCGATGCAATTTATGCAGGTCAACCGCGATATTCGCTACGCGT
ACGCAACAATGACTTTGGCAAGATTGAGGTTCTTAAACAGGGAATCGATACCGCCCATGA
CTTAGGTAAAAAGTTTTATCTAGTATCTAACTTATTGCCGCATGGTGGTAAAACGCGTAC
CTATATTAAGGATATGGACCCAGTCATTGCATTGAAACCTGATGCAATCATCATGTCAGA
TCCTGGCCTCATCATGATGGCAAGAGAAGCGTGGCCTGATATGCCTATTCATTTATCCGT
TCAAGCCAATACAGTCAATGGAGCATCTGCAAAGTTCTGGCGTTCTGTTGGTATAAGCCG
CGTTATTTTGTCTCGTGAACTTTCTTTTGATGAAATCGAAGAAGTACGTCAAGACTGTCC
AGAAATGGAACTTGAAGTTTTTGTACACGGTGCGCTGTGTATTGCTTACTCTGGTCGCTG
CTTACTTTCCGGCTATATGTCTCACCGCGACTCTAATCAAGGCGCATGTACTAATGCTTG
CCGCTGGGACTACAAAGTAAAGCCTGGTCAACAAAATCAAAGTGGAGATGTAGTGTTACT
ACAAGAAGCTAAAAGGCCTGATGATTTGATGCCGATGGAAGAGGATGAGCATGGCACCTA
CATCATGAACTCTAAAGATTTACGCGCTATTGAACACATCGAGAAACTGACTGCGATGGG
AGTAGATTCTTTCAAAATTGAAGGTCGTACAAAATCACCCTATTATGTTGCTCGCACCGC
TCAAGCCTACCGTGCTGCTATTGATGATGCTGTTGCTGGGCGACCATTTAATACCGCATT
ACTAGGTAATTTAGAGGGATTAGCCAATCGTGGTTATACCGACGGCTTCTATGAGCGTCA
TCACGATAAAGAATATCAACTCTATATGCGTGGTTACTCTCTCTCGGGTAGAAGTCTATA
TGTTGGAGAAACTTTAGAGGTTGACGAAGTAAATGGTCGCGTCAAAGTGGATGTCAAGAA
TCGTTTTTCAGTAGGTGATAAGCTAGAAATTCTTGATCCTAAAGGCAATCAAGATCTAGT
ACTCGATGCCATGTGGAATATGAGTGGCGAACCCATTACTGTTGCACCAGGATCAGGTCA
CTTTGTTTGGATTCCGTTAAAAATTAAAGGTCAGAAAGCCTACATTGCACGCTACACCAA
TGAGCCTGCGCCTGTTGAAACTGAAAGCGCCTGCGCAACTTGCGGTTGATCAATTTAATG
AATACGAACACTCAAGATAAGCCGATACCACTCACGCTTAAACAAAAAGCAATTGAGGAA
GTAAAAGAGGCTTTTGCCCTCACCCTCTATTTTGGCACCTGGTTCTGTGCACTCTCCTTT
TTAGCCGCCACCATCCTAGATGAAAGACCTATTCCTTTATCTATGTTTGGCTTTGCGTTA
ATTAAAGCAGCCTTTTGCGCGAAATTTTTGCTTATTGGTCAAGCCATCTTTCCCATTAAG
GTAAAAGTGGGTCATGGTATTTTGCGTTCCCTACTCATCGAGTCTTTGGTTTACCTTGTT
ATTGTCTTAGCCTTAAATTACTTGGAAGCTGGGGTACGCGGCCTAATCGATGGCAAAGAA
TTTCTCATCTCAATGACTGAATTTGGTAGTTCCAATCCGTTAAAGGTCGTGGCAATGTCT
ATCGTCTATTGGTTAATAGTCTGGCCATACCTCGTCTTTATGGGCATGGAACTTGCTTTA
GGCTCTGAGTTCACATCCGCATTACTCTTTGGCAGAAAAAAGTAAGTTGTTGGTTTTGAG
ATTTTTTTGGCTATGTTTGTTTGGCTTATTTGCCCAACAAATTCAAGCCCAAGAAATAGA
GGCGCGTGCATATTCCAATGCGCCAATCAACATGAACTTCCTCACAGGCGGTATTGCGCA
AGCTAAAAGCGGTGCATACACAATAACAACCGAAGCGGCAAGCCTTACTCATGTTCTAGA
TGTTTTTGGGCAATCGGGAAGGCTTACGCTCGTAGTTCCGTTTGCTCAGCTCTCTGGTAC
TGGGTCTGTAGGTGGACAAGCAATTAATGCGTCCGCAGAAGGTCTATCTGACCCGATGAT
TAAAGCTTCAGTCAATTTATATGGAGCGCCCGCCTTATCCATCGAGCAATTTAAAGGGTA
TGAACAGGATTTAATTATTGGCGCTAGTTTGGCCGCCACTATACCTTGGGGACAATACAA
CAACAGTCAATTAGTTAACGTGGGTGCTAATCGATCAGTCATTCAACCGGGATTTGGTGC
ATCAAAGGCGGTGGGTCCATGGCGCCTTGAACTGGCTGGCATGGCATCAATCTACACCAG
CAATACCAGTTTTTTGGGAAGTAATACGCTTACCCAAAACCCCATTTATTCTGCTGAAAC
CCACGTGATTTACTACTTCCCCAATACCGCATGGATCTCTGCGGATGCCACGTATTTCAC
GGGTGGTCAAACCTATGTCAATGGTATGGCTGCAGGAGGCACTCAAGAGAACTGGCGCTT
TGGCACCACCCTTTCCTACCCAATTGATAAACAAAATTCGATACGACTAACTGGAAGTAC
CGGCATTTATTCAAGAACCAACACTGACTATAACGCTGTAGGTATTTCATGGCAGTATCG
TTGGGGTGGCTGGCCTTAGCCAAATGCATCTGCTATCGCTACAATTGTAAAAATATATAA
AGTACTAAAAACTTTATTCATACTAATAACTATACGAGACGCATATGAGTTCAAAGCCTA
ACGATTCTAAAAATGGAACTGAGACTGGATTACGCAAAGGTTTAACCAGTTATGGCGATA
AAGGCTTCTCTTTATTTCTGCGTAAGGCTTTTATTAAAGGTGCGGGATATACCAATAGCG
CCTTAGATCGCCCAGTCATTGGAATTATCAATACTGGAAGCGCCTACAACCCCTGCCACG
GCAATATGCCGCAATTACTTGAAGCCGTAAAGCGTGGTGTGATGTTGGCGGGTGGTTTAC
CGATGGAATTTCCAACAATCTCGATTCATGAAAGTTTTGCAGCGCCGACAAGTATGTATC
TGCGCAATCTCATGTCCATGGATACCGAAGAAATGTTGCGAGCTCAACCAATGGATGCCG
TTGTCATGATTGGTGGATGCGATAAGACTGTGCCGGCACAAATGATGGGGGCCGCATCGG
CAGGATTACCGGCGATTCAATTAATCACTGGTTCAATGTTGACTGGATCGCATCGCAATG
AACGTGTAGGCGCCTGCACTGACTGTCGTCGCTACTGGGGTAAATTTCGCGCTGGTGAAA
TTGATGAGATTGAAAAAGATGAAGTAAATGATCAACTCGTAGCTAGCGTTGGTACTTGTT
CTGTGATGGGCACAGCCAGCACCATGGCTTGTATTGCAGAAGCTTTAGGCATGACTGTGC
CCGGTGGCGCAACCCCACCTGCCGTAACAGCTGACCGTATTCGAGTTGCCGAAGAAACGG
GAACTTGCGCCGTCAAAATGGCTAAAGAAGGTTTAACGATCGACAAAATCTTAACCGCAG
ATGCATTTGAAAATGCGATGCGCGTATTGCTAGCGATTGGCGGATCAACTAACGGCATTG
TTCATTTAGCAGCTATTGCTGGGCGTATGGGCCTTGAAATTGATCTGGATGCTCTAGATA
AAATGGGTAATGAAACTCCTGTCTTGGTTGATTTAAAGCCTTCGGGCGATCACTATATGG
AAAACTTTCATGATGCGGGTGGCATGACAGCCCTCCTACGTGAACTAAAGCCACTCCTCA
AACTAGATGCATTAACCATCAGCGGTAGAACGCTAGGCGAAGAAATTGATGCAGGCCCGC
CCAGCTTCAAACAAGATGTGGTGCGTAAAATTGATAACCCAATATATCCGCGCGGCAGTA
TTGCTGTATTGCATGGCAACTTAGCACCAGGTGGCGCCATCATTAAACAATCTGCTGCGA
ATGAAAAACTCATGGAACATGAGGGCCGAGCAGTTGTTTTTGAAAACTCGGAGGATTTGG
CTAATCGTATTGATAGCCTTGACTTAGATGTCACAGCAGAGGACATTATTGTTTTGAAAA
ACATTGGGCCCAAAGGTGCGCCTGGCATGCCTGAGGCTGGATATATTCCAATTCCGATGA
AACTAGCCCGCGCTGGCGTCAAAGATATTGTGCGCATTTCTGATGGTCGCATGAGTGGCA
CCGCTTTTGGAACCATTGTGTTGCATGTCACCCCTGAGTCAGCTATCGGCGGGCCTTTAG
CGCAAGTGCGCAATGGGGATCGTATTCGTTTGAGCGTGAAAAATCGAGAAATTAGTCTTT
TGATTTCTGAGGCTGAAATGGCTAAGCGCATACAGGAGAATCCAATTACTCCTCCTACAG
CGGAACGTGGCTATAAGAAGCTATTCCTAGACACGGTGACGCAAGCAGATCAAGGCGTGG
ATTTTGATTTCTTAAGAGCCGCTAAGATAGTTGGTAAGACGCCGAGTAAATAAAGAGAAT
AGCTTAAGTTAGATGCTCAATTTCTAACTTAGAGATTCCTTAGTTCGCGACGTAAGATTT
TCCCAACATTGGACTTGGGAAGTTGATGCACAAAGATGATCCTTCTAGGCCTCTTAAAGC
TGGTGAGATGCTCTTTGCAGTACTGCATCACATCCGACTCACTTAAGTGGTGGTTGTCTT
TGACGATATAGGCTTTCACAATCTCGCCTAGCTTGCGATGAGGTGCGCCAATAACGCCAC
ACTCTCGAATACCAGGCATGCCTGTAAGCACATCCTCCACATCATTCGGAAATACTTTAA
ATCCCGCCACTACTATCATGTCTTTCTTACGATCGACAATTTGTATGAACCCCTCTGGGG
TAATGAGTCCTATATCACCTGATTTAAAGTAGCCATCGGCTGTCATAGAGTGGCGCGTCT
CTTCTGGCTTATTCCAATAGCAGGCCATGACCTGAGGGCCTTTAATTGCTATTTCGCCAG
GAGTGCCTTGTGGTAACTCAACTTCATCATCGTCCAAAATCACAATGTCAGTACTTGGCA
TCGGCACGCCAATATGGCCAGTGAAATGCTTTTCTAGTGGGCTATTTACACAAACGACAG
GCGATGTTTCCGATAATCCATAGCCCTGAGCTATAGGAACACCAGTTAAAGCCTGCCAAT
GATCAGCGGTAGTTTTATGAACTGCCATCCCCCCGCCAATAGTGATCATTAAGTTCGGAA
GTTTTACTTGTTTAAATTCTGGCCGATGTACAAGCGCATGAAATAAGGTATTCACGCCAG
GGAAAATATTAATTCCCGGATGTTTTTTTAATAACTTAATAAAGCCATCAATGTCCCGAG
GATTTGCAACCAAAACCAATAAAGCGCCTTGTGAAATTCCTAACAGTGCACATGCTGTCA
ATGCAAAAATATGAGTCATTGGCAGAGCACATAGAAACTGCAATTGTTGATGACTTTGAT
GCTTGAGGCCAGGTCTAAGCCACGTTTCAATTTGTAAGACATTAGAAAGAATATTTCGGT
GTAATAAGACAGCCGCTTTAGAGACACCCGTAGTACCGCCGGTGTACTGCAAAAAAGCAA
TATCGTTTAAGCCAATCTGGGGTTGCACAAACTGATGCTGACTGCCAATCTTTAAAGCTT
CTTTCAGGTGGATGCATGGAAAACTCCATTCTGGAATGAGGTGCTTAATATTGCGTGCAA
CCCAGTTCACAATGACACCCTTAAGACCCAAAAGCTCTCCGGGGCTACTAACAAGCACCT
TCTTTAAAGTAACCTGCTCGGCAATTTGTTCATAAGTAGCCGCAAAGTTCTCCATCAACA
CTAGAACAGAAGCACCACTATCTAAAAGTTGAGATTCCAGCTCTCTAGAGGTATAAAGTG
GGTTGATATTGACGACCACATACCCTGCGCGCAAGGTACCAATCATGGCCACCAGATACT
CAATGACATTTGGGTACATGAGCGCAACCCGTGCACCCTTTTCAAGTTCTAGAGTTTGCA
AATACGCTGCAAAGTTTAGTGATAAACGATCCAGTTCGCGATAGGAAAAGTACGTTCCCA
TTGCCTCAACTGCTTTACGATTTTCGAAATGCCCAAAGCATTCTGTCAGAAAATCTGCTA
CGGAAGCATGACTGAGCGGACCAATCTCGCTTGGTACTCCTTCTGGATAGTTCTGATGCC
AAGACCTAGAGGGATTCATATACATGCAGAGTCATTAACTGAGCAGCTGCTTTAGCTCTT
GTAAAAAGAGTTCCTGACCATGGTGAGCCCTCTCCTGCCAATCATTGCCAGAATTCTCAT
TAGCATCATCAGTAATGTATTTATAAGATTGCCAAGGTATGTCATGATTGCTGGCAACAA
AAGCGATTGCAAATAACTCCATATCGACTACATCAACCCCCTTACTGAACAACCAGGGGT
CAGTCGTAGTCACAAAGCTATCCCCCGACCCACAGACAAATTGACCGGATGAAATATATT
CAGACGGTCTATTGCAGAATGGAGTTTGCCCCCTTGGAGCAAGGGGCTCTGTAATCATGT
CGCGCTGGATCACCTTACCTATCTCTAGCAAACCATTTACTTGGGTATTAATCTTGCCTG
CAGTTCCAAAATTAATAATGCGTGCAGGCTTATGCTCATGAATTGCCTTCACACTAGCAA
TAGTGGCATTAATTTTGCCTACACCTGAGTAGACTAGCCTCACACCCGATGGCAATGCAT
CGCGCTTGAGCTCGGTTTCTAATGCAGTGATAATAAGTAATTCTGTTGTCATGGTTACCA
ATAATGAATTTATTAGATTATCTACCTGGTGTGCCGGATTTTCCAAAGCCTGGAATTCTC
TTTAGAGATATCTCCCCTTTGTTAGCCAATCCTGCAGCATTTAAAGAGACCATAGCCCAA
TTAGATGCCCTGGCAAAGACATTTGACTATACCCATATTCTAGGCATTGAGTCCAGAGGC
TTTATATTTGGGTCTGCGCTCGCTCACCATGCCCATAAAGGCTTTGCGATTGCCCGAAAG
CCCAATAAGTTGCCATTGGCAAGTCACCGAGAGCAATACGGCTTAGAGTACGGATCAGAC
TCATTAGAGATCCAACAGTCCACTCTTCCCACAAATGCAAAGGTACTTTTGATTGATGAT
GTATTGGCAACTGGCGGCACATTGATCGCAGCTGATAAATTGCTTCGCAGTGCCGGCTTT
CAGGTTAGCGGCGCCATCACTTTGCTAGAGATTGCCGTACTAAACGGTAGCGAGCAATTA
GAGAAAAACCACATTCACCATAAATCGGTATTACGTAGTTAAGGCTTGACGACTGAAAAC
TAGACTCGCTTTTTAACGCCTTTAAGAACTTTTACTGCACCCCATCCCAAAGCAAGAGTC
TTACTCGCTAGTTTTGGCTTATAGTGCGCCAAAGCTGCAAATGCACTTGTCCAAAGTAGC
GGGTTGCTTTTCAGAAAATGGATAGCATCAATACCCTTATCAGCCCACGACAGAGGCTTT
TCCCACGGCTCAAAGTGTTCAGCAAATGCCTTACGCTCATGGGCGCATTGCGATTGAAGC
AATTTACGGCGCTCTTCAAGCTCCTTTAAGGTCTGACTCATTTATCGAGCGCTTCTCTAT
CTTTAGCGAATTCGGCAATGGATGCCTCAAACAGTTTTGGCATTGTGCGTAAGGATTGAA
CAATGAGCAAAGACATGATCAGCCCTACAGATATAAAACCAATAGACAGGATGCTCAATG
CAAGCATGCGATCAGTTTCCCAGCTATAAATAACTATCAACAATGAAAACATGACCAAGC
CGAAAAATAAAAAGAATAACGCGCAAACAATCATTACCATCAAGCGAATGATCTTGCTTC
TATGAATTTGCACATCAACAGAAAGAAGTTCTAAACGTGATTGCGCAATAGACGCGCCAG
TGGCTGCCAGACTTTTAATTGAAGAAAGTAAATTTTCTTGTGACATAAGGTCCTAGCGAC
GACGCATAAAAAGACCAAGCAATAGACCGACGCCTGCTGCTACCCCAACAGCTTCCCAGG
GGTTACGGTGAACAAAGTCATCAGCACCATCAGCAACTTCTCTTGCCTTATCGGCTAACT
TACCCTCAACCCCTGACAAACTTGCCTTGGCATTTGTAAGCGTTTCTAGGGCTTTATTGC
GTATTGAGTTTAGAGTTTCACCAGGATGGTCTTCTGTAGCCTTAATTAAGGCCTCTGCGT
CAGCCATTAAAGACTTAAATTCACCAATAAGCTGATCTGCACCTGCAGATACCTTATTCA
TTGCAGCATGCTCGATTTCTTCTAAATGCTCAGATTTTTTAGTGGTCATCAGATTTATTC
CTTTATGGATGTGTCTATTCTAAGCACTTCTGCGCTCCGATCCCAGCAATAAGACCGTCA
TTCCAGCATTGCCACCCTTAAAATGCTTCAAATATCTTTTTAAACCGGGTCGTCGCTCTA
GAAGGAGTCGATATTCAGAGCTTCCAAACGGAACCTGCTCCCCAAAATAGTACTCTTCAA
CTCTATCAGCAAATCGATTGTGCTCAAGAGCATCATGAATAGCCCATTTAATTCGGCCAC
CCTCACCGCTTGACCCATACCCGTGTATCAAGACGATAGCCTTAATTCCTAATTCCTGAA
AATGCCTGATATTTTCCGTTAAACGATCAAGAGCCTCCTCAACTGTTGGGGCCCCGTGTT
TAATGTTGAGCTCGACCGTTTCCCCACTCAAGATTGGTGGAGTCACGCTTCCACAATGCG
GACATTCATTAAATAATGTTCGCGTATTTCCGCAGTCGGGGCACTCAGCAATATGAATCA
TGAGACCCCGTTACTTGTATAGACTTAATGGTTAAGAACAGTACTTACCCTCTAAAGCCG
AAACATCAGCTGTCTTGTCATCAACCATTTGATTCATGGTCTTTTGAGCCATATCACGGT
TTTCTTGAGTCTTCAGGTGATGATTGATGAGTGTTGCTACATCCTTACGAATCGAAGTAT
TGCCATAACGCAAACCCTTCAATGTTGACACTGCCTCAGCCGATATCTTGCACTGCTGAT
TAACTAAAGCGGAGGAATCTGAAGTGGTGTTTGCGTACGCAAATGCTGCAACAGAAATAG
TGGCAACTGCTAATAGAGTTTTTTTCATCTTAATTCCTTATCTTATGACCACACGTTGGA
CAACAACCTTTGTCTTTTGCCTTCGTTTTTCTGAGGGCTGCATACACACTGGATTCTGAA
ATCTCCATCTTCCGAGCGGCTTGAGCTGCGCTCATGCCCTTGCCTATCCAATCCAAGGCT
TGATGTGTTTTTGGTATTTGTCGCTTCATTTCATCTCCCAGTACTATCACTATATCACAA
CTTCTGAAGTTGTGAAGTTGTGAATAATAGTTATTTTATTGTGACAAACCCTAATAAGAA
ATCAGGGGAAAAATCGGATTCAGACTAGGCTGGGCCCTGGATTTGGGACAAAGATGGGGT
TTACAGGCGGACGATAGTATTATTTGAGGATCTAAGGAGCCCACTATGTACCGCATTGCT
TTATTAATAGCACTCAGTTTTGGCCTAGTCGCCTGTAACCAAAATGACAAAAAAATTAGC
TCATGGGAAGTGAATGACGTTTATCACGCCACCGTTATCACGCCCAATGCATCAACAGGA
ACAAAGACTTATGCAGGCCCTCCGATTAACACGGAAGATGGAAACAATACCTATGAGATG
TTTAACCTCAAAACAGAAAAAACGAGCCAAGGTGTAAGTTCCTATCAACTGCTTGTACAG
CTTACCTATTTTTCTAAATGGCGTTATTACAATGCGGCAACTTTAAACAACAATCCAGCC
ACCACCTTTAGTGTAGTCGGTCGAGAAGCTGGTGGATGTGAAGCTAGAGGTTGCATCTTT
AGGGAATTACTCTCTATTCAGCTACCAGCGGACTTCGTAAAAAGTCATAAAGACAAGGGA
TTCCAAATCAGTATCTCTTCTCAATCTGGAATCACAAGCGACTTGTATGTTCCACCTCAA
TATCTACAAGGCTATCTAAAAGCTGTAGAGGGCTCAAATAACTAATAGCCCGGGAAGGCC
TACCGTATTAGCTTTGGTGGGATGTGTCTTTTAAATTGTGCAAATGAAAAAACCGCCCGA
AGGCGGTTTTTTTGATACTGAAAAACTAATTAAGCAGTTTTGCGTGCTTTAGCAGCTGGC
TTTGCAACTGCGTATTGACCACCTTGAATGTTAGCCAATGCAGCATCAACACTTTTCTCA
AAGTTAGCGAAAGCATCAGTAGCTGTAGCGCGAACTTGGTCAAACTGTTGAAGTGAAGAT
TCAAATGCTGTTTTGAATGCAGAAACAAAAGCTTCTGAACCAGCTGGAGCAGTCTTAGTA
GCTTCTTTAACGAACTTAACTAAGTCATCACGAGCGTCATCGATAGAAGCATCGATTACT
TGAGCAACTTCTTTGTTACCGTTACGAACTACTTTATTAACTTTAGCTTGGTAAGCAGCA
GCATACTTAGCAGCTTCTTGAGCAACTTCAGGCTGAGCTAATTTAGATAACTGTTGTGGA
TCCTTGATAGCCAACAATTGGGAGCTTGCATCTTGAGCTGCAGCCAAAGCATCTTTAGCA
GCAGCTTGGTTGATTTCAGCTAATTCTTGTGCACTTTCAACAGCTACTTGAGCCAAGTGT
TTTGCGTTCTCTACAGCTTTAGCTTGAGCTTGAGCGATCTGGTCATTTAATTGGTTTTGA
AACATGATGATTTTTCCTAACTTAAGTAAATTGGTTATATTTTGTTGCGATGCACCATTG
TAAAAAATATTTTGTTGTGGTGCAACATTTATTTGTTGCAAAGCAACAAATAAGCGCTAA
AAAACTTCTAATTCAGTATAAGTACCTGTTTTAATTGAATATTATTATTTATAAAAAGCA
GAACGGTACTAGGGTTTTTATATAAAAAAGCAAATTATTGGGGTCCGGAAGGGAATTTGG
ACGCCTTTAGAGGGGGCTTGCTGATTTCATTTGCGTAAATCGTCTACGTAAGCTGGTGCT
GGATGCAAGTCACATGAAAGCCCTGCTTTAGCAATTTGCCCTGGTACATCATGACCGACA
ATCATCGGTAGCTCACGAGCTAGCTGTAGCAATCTTGGGATATTGATTCCGGTGTCATAA
CCCATTTCATCGAGCATATGAATGGCATCCTCGCTGGAGATATTGCCACTTGCACCAGGA
GCATATGGACAGCCTCCTAATCCACCAAGAGATCCATCAAAACGAGTAATGCCCGACTGA
ACAGCCGCTAATAAGTTCGCTAAACCCATACCACGAGTATTGTGGAAATGGAGTGTGAGC
TGTAAGTTGGTAAAACGTTTTTGCAAAAACTCCGTCATCCTGGAGACCTGTGCAGGATTG
GCCATTCCCGTTGTGTCGCAAATAGTGACGCCGCGAACTCCTAGATCGGCGAACCGTTGT
ACATAATCCTCAACCACCTCTTGAGGAACGTCACCCTCCATTGGGCAGCCAAATGCAGTT
GATAGAGAGACGTTGATGGGTACTTTTCCATCAACATATTGAATCACTTCAGCGAGACCA
AAAAAACTCTTCTCTCTGCCCATCCGTAGGTTGGCTAAGTTATGTGTTTCGGATGTAGAC
ATCACGAGATTAAATTCATCTGCACGAGATTCAAACGCCCTCTCGGCTCCACGTAGATTA
GGCACTAAAACAGTATATTCAACGCCAGGGACTCGTTTAATCTTGCCCATCACCTCTTCT
GCATCACGCAGCATTGGAATCGCCTTGGGGGAGGTAAATGAAGTCACCTCTATTTTTGCG
AAACCGCATTGGCTCAGTTCGTCAACCAACTTAATTTTGTCTTCAGTAGGTATAAAGTTT
GGCTCAATCTGAAAGCCATCCCTACACACCACATCATTAAAATAAATTCTGCTCATGTAT
TTACCCTGCCTACTTAGTAAAGGCGACACCGCGCTCTTTTAATGAAGCGACCTGTGACTC
GCTCAAACCAATGCTTTTGAGAATTTCATCGGTATTCTCACCAATTTGAGGGGCTAGTGT
CTTAATGGATCCCGGGGTGCGAGATAGCTTAGGTATTACACCTGGAACATCTAAGGTAGA
CCCGTCAGCCATTTTGATGCTTTGAATATTTTCTCTAGCCCTGTAATGTGGGTCATTGGC
AATATCGACGACTGTATAGATACGTCCTGCTGGAACTGCTACTGAATCTAACGCTGCCAA
TACTTTGTCAGTATTCAGTGATTTAGCCCACTCACCAATCGCTTGATCTAACTCAGCAAC
CCGTTTAACGCGTCCATCATTATTTTCTAGATCAGGATTACTACCTAAGTCTTCTCGGCC
TATTACTGTCATTAAGCGCTTGAAAATACTATCGCCATTACCAGCAATCAATACGTATCC
ACCATCACTACAGAGATAGGCATTCGTTGGGGCGATGCCGGGTAACGCGCTACCCGCAGC
TTGTCGCACCTCACCAAATGCACTGTATTCCGGTAATAGACTTTCCATACAATTAAAGAC
TGCTTCATATAAAGCGATATCAATAATCTGGCCCTTGCCGCTTTGGTGTCGCTCTTGAAG
CGCAAGCAATATACCAATTACTCCATGCAGTGATGCCAGAGTATCGCCAATACTGATTCC
TACACGCACTGGCACGCGTCCCGGCTCGGCAGTTAAGTGGCGTAAGCCACCCATCGCCTC
AGCTACCACTCCAAATCCAGGCTTGTCACGATACGGGCCAGTTTGACCGTAGCCACTAAT
TCGTAAAACAATTAACTTGGGATTGAGTTCGAGTAACTTTTCTGGATCAAGGCCCCATCC
CTCTAGAGTGCCTGGGCGAAAATTTTCAATTAAGACATCAGCTTCTTTTAAAAGAGTTCG
CACAATATCTTGTGCTTCGGCTTGTTTTAAATCTAAAGAGAGTGAACGTTTATTGCGTGA
CTGAACTTGCCACCAAATTGAAGTTCCATCTTTAAGAAGACGCCACTTACGCAAGGCATC
GCCTACCTTAGGCGGCTCTATCTTGATGACATCAGCACCAAAATCTGCCAGCGTCTTGGC
TGCAAAGGGACCGGCGATAAGCTGCCCCATTTCAACTACCTTCAGATTAGATAATGGCTC
CATATCACCCTTTTAAGTAGCTTTTAGAAAGCTAATTCTTTTGAATTCGTACCGTTCATT
AATACGTGAAGGGTAAAGCCATTATCCATAAGAATGCCTATTGGGACTTGGGTACTGTTG
TCTGCGGACTAGGAGCAGGTGCAACTGACGGAGTGCTGGGTGCTTGTGGTGTAGCTATCT
GACTTGGTGGAGGTAAAGAGCCATTAGCGGTTAACAAAATCACTTGATCTACTAAGTCAT
TCTTATCGTAGCTCACTTCATAAGCAACTAAATTACCATCGGCAATTGTCTCTACTGGTG
TAGTGATGACCTCTGCAATACCTAGGGTGAAGACATCAGCTACCCCTTCTGCGAAAGCGC
GTCCAGCTTTGGCACCACCGCTATAACCTTGAGTAAAGCGATAGATGTCATATTTTTTTC
CATCCCGAATTTCTGTAGATGTTGGCTGACCAAACTCTGCAACTAAAAAACTTTTCGGTG
TACCTATTTTAAATAGATCAACATTCTTTTCAGAGGGTTGGTGTGCAGCCATATATACGG
AGCAGCCACTCAACATCAGGAAAAAGAAAAATATTAAACCTAATTTTGCAAACTTCATTC
TGCGCCTCATATTTTTATTTAATTTTTATCACGTACCCGATCAATTAAACCTTGATATCT
TTTTTCTTGGTGCGGTTCTCAAAGAAGGTTTCAATTTCGACATAAAAAACGGGAACTAAT
GCGACTGCTAGGCAGGTAGAGGCAATCATGCCGCTAAATACGGTAATTCCAAGCGATATA
CGAGCTGCAGCGCCAGCACCGCTAGAAAATATTAACGGCATGACACCCAAAATAAAGGCG
ATAGAGGTCATGACAATTGCCCTAAATCGAACCTTAGATGCCTCCAAAGCAGATTCAACA
AAGCTCATTCCCTTATGTTTGCAATCCAGAGCAACCTCAACAATCAAAATGGAGTTCTTA
CAGGAAAGCGCAATCATCAAGACCAAACCAATTTGTACATAAATATTGTTTGGTAAACCA
GTCAGGGCAAGCGCCAGTACCGGACCCGACAATGATAGGGGAACAGCCGTCAGCACCGAT
AATGGGGCAACCCAAGTTTCATACTGAGCTGCTAGAACCAGGTATACCAATAAGATGGAT
AGTCCGAAGATCAAGACAATGGTGTTGCCCACTAACTTTTCTTGATAGGACATGCCTTCC
CACTGAAAAGCGACGCCATCTGGCAAGGTTTGTGTAGCCAGGTTTTCTAGCACTTGCATC
ACCTGACCTGAGCTATAACCATCACTAGCGGCCCCCAAAATGGCAGCGGATGGATATAAC
TGGAACTGGTTTACAAAGGATGGTCCATTAACTTCTTTGATGTCAATAAAAGATCCTAGG
GGAACCATTCCACCAGTCTTATTTCTGACATACAACCGACTGATCTGATCGGGAGTCATC
CGGTACTTACCATCAGCCTGGACATACACCTGATATGTTTGTCCGTATTTGAAAAATTGA
TTGACGTAGGTCGACCCAACATAGGACTGCAATACCTCATATGCATCCCCAATCGCCACG
CCAACAGTTTCGGCGCGAGCAACATTGAATGTAAGTTGGAGTTGAGGGACATCATTTTGA
AACGGTGTAAAGATCATCATGACTTCTGGATGCTTTTGGGCTTCACTGATAAATTGTGAT
GTAGCCGCTTCTAATTTTGCAAAATTATTACTGCCATCAGTAAGCATGAGTCTCATTGAA
AAGCCACCGGATAAGCCGAGACCTGGTATGGCAGGTGGTAAAAGTACAAAAGACTTGAGT
TCTTGCACCTGCTTCAGACGTTCATTCATCGCTATATAAACATCACGCAAGCCCTCACCT
CTGCCGCGCACATCCCATGGTTTCAGGATGACATATAAGCCGCCAGTATTCGATTGGATG
CTACTGTTATTAATAAGGTTAATGCCGCCAATGACAACCACCCTATCTACGCCAGGTATC
TCTCGCAATACATCCACTGCTTTTTTCATTCCCTCCTCTGTTCTCTGCAAAGATGAAGCA
TCAGGTAAGGTAACCGAAACAAGCAGATAGCCCTGATCCTCATTCGGAATAAATCCCGAG
GGAATCATAGCCAGGCCAATGAGAGATGCAGCAATAATAGAAACTCCAAATGCAATGGCT
TTGGGCCGATTATTCATCAGCTTATGAATTTGATGTTCATACCAGTTGGAGAGGCGATCA
AAATACTGATCAAACTTTTGATAGAACTGATTCTTTACTGCATTTGGATCAATGGGTCTA
AGATAAGTCGCGGCTTGTGTTGGCTTTAAAGTAATTGCATTGATACCGCTAATTAATGCG
GTAGCTGCAATGACCAAGGCAAATTGCCGATACATTTGACCGGTAACACCAGAGATAAAA
GAGGCAGGCAAAAAGACGGCCATTAATACAAGGGTAATGCCGATAATAGGCCCCATTAAT
TGCGTCATGGCGTCGATTGCACCCTGCTTAGGATCCTCACCCTCTTCCACCTTCTTGGAA
ACCGCCTCGACCACCACAATTGCATCATCGACAACAATACCAATACACAACACAATCGCA
AACAAGGTGATAAGGTTGATCGTGAAACCCAATGCAGCCATGCAGGCAAAAGCACCAATA
ATTGTCACGGGCACTGTAGTAGCGGGTACTAAGGTAGCGCGCCAGTTTTGTAAGAAAACA
ATAATGACAAATAAAACCAAGATACCGGCTTCATAGAGGGTTTTGTACACCTCATGAATA
GATGCCTGCACAAACATGGTGGTATCAAATGGAATTTCCCAAGCAACCTCCTTGGGAAGT
GTCTTGGTGATTTTTTCCATTTCTTGACGAACTGCTTGAGCCACAGCTAACGCATTAGCA
CCCGGCATTTGATAAATTGCAATGCCACCCGCAGCCTTGTCATTAATTTTAAAGAATTGA
CTGTAATTTTGGCTGCCCATCTGAATTCTGGCGACATCCCGCAAATAGGTAATATCGGAT
TTAGTTCCAGTCTTAACAACAATGTTGCCGAACTGCTCTGGCGTGGTCATTGCGCTCGTA
ACATTGAGCGTTAATTGGAAATCTTGCCCAAGTGGTGTTGGGGGCGCCCCTATTTGACCA
GACGTAAGCAATACGTTTTGTTTATTAATGACCGCGATCACATCGCTTGGCATTAGATTA
CGCATCTTCAGCTGTGCAGGATCGAGCCAAATTCGCATACTGTAATTTCCCACGCCAAAT
ACATTGGCTGCCGCCACGCCCGGTATTCGAGCTAAACGTTGTTGTAACTTCAGGTTTGCG
AGATTACTTAAAAACAATCCATCGTGATCAGGGTTTGTTGAGGTTAGCGTCACAAATTGC
AAAATAGCCGTGGACTGGGTTTTAGTTGTGACACCCTGCTTTTGTACCGCCTGGGGTAAA
GCCGGCAATGCAATCGCCACCCTGTTCTGAACGTTCACTTGTGCCAACTCAGGATCTGTA
CCAACCTGAAACGTGACCGTTAGCGTGTAATTACCACTATCGGTAGAAGATGACTCCATA
TAAAGCATGCCATCCACCCCATTAACCTGGGTTTCAATATTGCTTGCTACTAACTGCTGT
ACTAGAGTAGCGCTTGCACCTGGATAGCTAGTGGTGACCTGAATTGTTGGGGGTACGATA
TTGGGGTATTGTGAAATCGGCAAACCAAAAATACAGACGCCCCCAATGAGCACCATGATC
AAGGCGATCACATTGGCAAGTACTGGCCGTTCGATAAAAAATTTAGAGAGCATGATTATT
TAAGAATCATCGCTTCAAGGGTTACTTGTTTCGGATTGGCTTCTTGATTAACACTTAAGT
TAATGAATCCGTTAATCACCACTTGGCTGGTCGCTGACAAACCCTTCGTTACCTCAACGT
ACTTTTCAAAACGCTGTCCCAGGGAAATATCCTGGCGTTGAGCCCGCTTAGCCTCATCCA
AAATAAAGACATAGCTCCCAACTTGATCATTCATCACGGCGGTATTGGGCACCAATAAAG
CCTGTCTTGGTTCGCCATACTGGGCCATTACACGTGCATACAGCCCAGGTATTAATTGAT
AGTCAGCATTCTTAAAGATTCCACGCAATTGCAAGGAGCCGGTTTCTGTAGAGATTAAAT
TTGCCGCGTAGTCTAAGATACCTTCATGTGGGTAGCCTTTTTCACTCTGTAGACCAACAA
AGAGCGGCAAGGTATTCACCTCAGCCTTATATTCTTCTTTGTTCTCCAAGCCCTTCTGAA
ACTTTAAGAACTCTCGCTCATTGATTGAGAAATACACATATATGGGAGAAATCTGCTGGA
TGGTTGCTAGCTGTACACCTTTTGTAGAAGTGTCTAGGTATGTACCTACATCCAATAAAT
GTCTACCCATTAGTCCATCGAATGGAGCTCTAATTTCGGTATAGCCTAAATTAATCTTAG
CAAGGGTTAAGTTCGCCTCCGCCTGCTGATACTGAGATAAAGCTTTATCAACAGCCGCCT
GAGATGTTGCATTTTCTTTTAGCAAGGATTTTTGACGTCCGTATTCAATTTTGGCTTCGT
CATAGATAGCTTTTTTAAGCTTAACTTCTTGTATATAAGGCTCTTGCTCAATAACAAACA
ACAAATCATCTTTTTTCACCATAGAGCCATCTACAAACCCAATTTTGGTGAGATAGCCCT
TTACGCGCGCATCCAAATTAACAGTGAGATAAGGATCAACAACCCCATCGAAGGTAGCAA
AACTGCGTATTTCTTGTGAAAGGGGTAACGCCGTAGTAACCGGTATGGGGACACGAGTAA
CGCCTTTACCGCATGATTTGAGGCAAACCACCACAATGATGGCAAATATCAGGATGATGG
AGATGCCAATAGTTCTTGGTGATAACTGTTTATTGATAACTGGGATCTTGAATGTACTTA
ACTTTTCTAATAAAGCATTCCAACGCGCCAAACATAAGGTCCAATAAGGTTGCAGACGCT
CACAACATTTAGTCAACAAAGGCTGCACATGGCCCCATAATTGCGTCAGCAAAAGTTTGG
CTTTTAATAAAAAGTCTTTCATGGCGCAGCACTTCCCTGAGTCGGTGTTGTAGATTTAAT
TGGAGCTAGCCCTTCAGCGGGAGCATCTTGTTTCGGCAGAAGCAACTTGCCAGTTTGAAC
ATTCAGCGGTTCACCAGTCTTTGTGAGGACATTACCCCAATCTGTACGTTCAGTCATTTC
AGCAACAGTGCTTACAGGTAATTTAGGCGGCGTCATATCAGCAGACCAGCCGCCCCCTAG
CGCCTTAAATGCGCCGACATATCCGATAAGCTCGTTGGACTTTGTTTGCACTAAAGAGTT
TTGAATACTCAATAATGATTGCTGAGCAACGATCACTGTGTTGTAGTCATTTTGGCCAGC
TTTATATCGCTCTAAAGCCATATCAGCGGCACTCTTGGCAGCAATAACCCCGCGGGTATA
GTCTTCCACAGAACTCTTAGAGGTTGAAATTGCGATAAGGGAATCCTCAACCTCTTTTTG
CGCGTTAAGAACTAGATTTTGATATGCCAAAATACTTTGCTGGAATACGGCATCTTGTAC
GCGTACCTGATCGACTATTGCGCCTCGATAAAACAAGGGTAAAGAGAGGCCGGCTGAAAT
ACCAGTTGAGTTATTCGCCCAGCTAAATAAACTACCTGTAGATCCACCACCAAAATTAGA
GTTTGCATATCCAAAATTGCCCCCCAAGGTAAAGGTGGGGAAAAGTTGTGCTTTATTAAC
ACCGATCAAAGAGGATTGGGCTGCCGCAGCAAATTCAGCTTGTAGTACATCTGGGCGGCG
GCGCAATAAATCCCTTGGCATACCCACGCCTAACTCGGTTGGCGGCTTAAGTGAACCCTT
GGTATTGCCGTAGGTTTTCTCATAATAATCTGGAGGTTCGCCCAATAAAATACTCATGGC
GTGTTGTGTTTTCTTGAGGCTCGCAATCAAAGCTGGGATCTGCGCCTTAGTTTGCTCATA
CTGCGCCTGAGCTTGGCTAAGATCTAACATAGAGGTCGCACCATACTTAAATCGTGCGCC
TGCAATACGCAAGCTTTCCTTTTGCAGCGCAAGATTTGTTGTGGCGACCGCGATCAGCTC
TTCGTTATTGCGGATATTGATATAGGTATTTGCGACGTCCGCACTAATAGAAACATCAGC
CGAATAAAAAGCAGCCACTCCAGACATATAGGAGTTCAAAGAACTTTCAATGCCGCGCCT
AGCTTTACCCCAAAAATCTAATTCCCAATTGAGTTGAACTACGGCATTGTTAAATACCAG
GTTGCCGGGGCTATTGGTAATTTCTTGCAAATTGCTATTGCGGGTGTTGGCATAAGAACC
ACTCAGCGCAACGGTTGGCAATATGGTTGCATCAGTTACCCCAAGTTGCGCCTGTAACTG
ATAGATTCGTATAGCCGCTTGTTGGAGCGTTAGGTTTTGAGACGCAGCCTGCTTGAGTAA
TGCATTGAGGGTAGGATCATTGAAACTTTGCCACCACTCTACGGGATCTAAAATTTGATT
AGAGTTTTCGCCCAGCGATTCTGTAAATTGGGTTTTCGCAGTTGCCTGATATTGATCACT
AGCCTTCACCGATGGTCTTGAAAAATCTGGTCCCACCATAAAACAACCTGACAACACTAA
AGTGCAGCCGAGAATGAATAGATAGATGATTGATTTTTTAGGCAACATTCCAGTACTCGG
TCATCAAAACCATATCAATCTAAATTACATTGCTAAAAGTGTATGTAGGTTCATTATTCC
CAACCACCTCTACAACCCGACAATATTGAGGGTGGATGAATAATTCCTCATTATGGCATT
GGTTTAACGGGCAAAGAAAAATGGCTCGAGAGCCCTATTTTCGATACATACTTGGCGGAG
ACGAGATCTAGATTTTGACCCTCCTGTCAAGTCTACCAATATCCATTAAACCCTTTTCCC
ATATAGCTTAAAAGGTAGACCCTACTCCCGAGCAACCCATTTCAGCTTACTAAAATCCAT
GTTTCACTGGTAAGCGGGATGGTAAGCAAATTATGGGCATAAGTAATGGCGGACGAGAAA
TAAAAGGGCTAAAACTCACCAGATTTACAGCCAGAGGGATTCTCGCCATTCACCAACCAA
GATGGTATGCCGACCTAGAAACAAGGGGTTTGTACTTGAGAGTATTCGCGGGCTCCGACG
AACCTTCCCGAAGTTGGCTCTATAGGTTTACCAGTCTAGTTAGCGGCAAAAGACGGGCAA
TGGGTCTGGGATCTCTTGATATTTGCTCATTAGCCAATGCCAGACAAAAGTCTTTAGGCC
TCAGAAGAGCCATTTTTGATGGGATTGATCCCATTGACCAGCACCAAGAAAAGAAATTGG
GCGTAAAGGAATCCTCGACTATCTGAAGACAATCAGAGTGAACTCTTATTTATTCCCTAG
CTCTCTCCATAAGGAGCGCGCTCTATCCAATATGGCTCTGCTCTCCATGATGAGAAAGAT
GCCTAAGTACGCAGACTTTGTGCCACATGGTTTTAAATCAACATTTCGTGACTGGGCTGC
CGAGACTACTGAATACTCGAATGAGACTGTTGAGTTAGCTTTAGCGCATACGATTCAGAA
TAAGGTAGAAGCGGCCTATAGAAGGCAAGATCAGCTAGAAAAACGGGTTTGCTTGATGAG
CGACTGGGAGGGCTTTATAGAAAAACGCATGGAGAATCTGTCCGGTAAAGAGGTGTCCCT
TTGACGGAATTACAAGCCTAAATTTTCTACTGTAAACCATTAAAAGACTTATATATAAGT
CATTAAAATACTTAAAGACTCATTTATGAGTCATATTTATTGACCTATAGCGTATAAACA
GGTATATTAACGCCTCATACTTAACAAAATGCATGAGGCAACTATGCGCGTAGATCAAGA
ACTGACCCTAGCATCAAAGCAACTTGGCCAATCCGCTGAAATAGTGCAATGCCTTGTTTC
TTTGCGTCTTGCGCGTCGTGTTCGCCAAGGTGAAGCAGCAGTCCGTGCCGGCCTATCTCG
CGCTACTGCACAGCGCATTGAAAAGGGTGATCCTGGTGTAGCCATTGGCGCGCTCTTGCG
TTACTTAGATGCAATTGCTCCAGGCATGAACTTATTGCAACTATTAAGCGGAGATGATCC
TGCGATCATTGCTTTAGAGCGTCGCTCACGTCCACAACGCGTGCGTGATTTAAGTGCAGC
GGAAATGAAAGCGCTTGATTTCTGATGGCCAATACCACTAAGGATCTTTTTGTCTTTGCC
AATCTTGATGGTGAATTTGTACCAGCAGGACAACTGCAAGTAGATGAGGAAGGCTCAAGA
CTTATTGCCTCATCATTTGCTTATGGCTTGCGTTACTTAGATAGGAGCAACGCACAAGAA
GTGGATCCAGTCGCCCTTAGTCTTAGGAATAAAAGAGAGATCAAAGGCAAACGCCTCGTT
CCACCTAATGGCTTAGAGGCCTTTGGTGGAATTCGGGATGCTGCTCCTGATTCCTGGGGA
AGAAGAGTGATTGAAGCTAGGCTTAAGGTTCCAGCCAATAGCCTTCCAGAATCAACCTAT
TTACTCGAAGCAGGCAGTGATCGTGTTGGGGCTTTAGACATTCGATCTTCTTTAGATCAA
GAGGAGCGCCCTGTTCATGAAAGTATTCACAATTTGTCATACGTACTCGAGGGTGCGCAA
AAGATTGAGGCGGGCTTGCCAGTATCAGAAGCACTATCCAGAATTTTGATTGTGGGTAGC
GGTCTTGGGGGCATGCGCCCTAAGGCAAGCGTGCGCGATGATGAAAACATTTTATGGATG
GCCAAGTTCCCAGGTAACACAGATGGCGCTTTAGATGTACCAAGCATTGAATACGCCACA
CTCCAACTTGCGCAGTTAGCCGGTCTTAATGTAGCGCAAACTCAATTAGAACAAGTTGGC
AAGAAAAAAGTGTTGATTGTCAAACGCTTTGATCGCTCTTGGACTGCTTTTGCTCGGCCA
GTAGAAATTCGTCATCATGTCGTTAGCGCCCTCACCTTAGTTGCCTGTCACGAATCAGAA
TCCAATACAAAAAGCTATATGGATATTGCGGATGCCGTCCGCAGATATTGCGCGGTTCAA
ACAGTCAAAGCTGATATTAAAGAACTATATGCACGCATGATCTTTAATATTTTTGTTAGT
AACGATGATGATCATCTACGTAATCATGCATTCTTATGGAGCCATGCGCTTAAAGGCTGG
AGCCTGAGCCCACTCTATGACGTGATCCCTCATGCAGTCATTGCAAGTGAGCGTTATCAA
CATCTAGGCGTTGGACCACAAGGTAAATTGGCCACACTAGATAATGCCTATGGTGCCAAA
GAGCGCTTTGGCCTATCCGCGCAGCAAGCAAGCGACATTATCGATCGTGTATGGCGAGTA
ACTAGGCAATGGAAAACACACTTTGAAAGCCTTGGAATTGCTGCAGATCAAATCGAAGGA
ATCTCTCTAGCCTTTAGGCATATCGATGATATTTGCAGCACTGAATTAATCAAGACCCTA
GCCAAAAACTAAGCCCTCATTATGAAGCGCATGGTGGGTAACTAGATTTCAATTATTAAA
GATGGATTTAATGCTGGGTTTTCAGCATGGTTAGATCGCACATAACCGCGAGGATTGCAA
ACCACCCTAGTGCCATTCATTTGATAATCACAGGAGTCATGCGTATGCCCATGAATCCAT
AGAGACATCCTTCCAAAGAGATGGGCTAACTCGGAGGCAAAACAGGCGGATAGTAGATCG
GGCTTATAGCGCTTTGCAACCGATAACATTGAAGGTAGGTGATGGGTAATCACTACCGTC
TTGCCATCAAACGGATTCTCTAACTCTTTTTGCAGCCAAGCCAGTGACTTTTCATGCAAT
TGGATAGATTTTTTTGGAGAAAAATTTCTACCTCCGTCACGGATTCTTCTGAAGTCATTT
AAGTAAAGCTCGCCATACGATAAGCATTTAGATTTTAGATCTTCACCAAATAATAAAAAG
TCCGTCCATAAAGTAGCCCCTAAAAAACGGACGGGGGTATTTAACTGCGAATCATGTAGC
TCAATCCCATAGTCATCTAGGAAATGAATGCCGTTTTCTGCGCATGCATTTTGGATGTCC
TCAATGACATGAGAACGCTGAGAACCATAGAACTCATGGTTGCCAGCCACATAAATGATT
TCTTGATCCGGAAAAGATTTCCTGGCCCAAGTTACACCTTCCGCGCGAAGGCCGATATCA
CCCGCCAGAACGATAACATCTGCCGTATTTGATGCATGGGCAAAGTCAGCAAACTCTAGA
TGTAAATCACTCAGTACATGAAGTTTCATAAATTGGATAAGACACGATTTTGGCTTTTAT
ATTGAAATCTAGTGTATTCAATAAATTAACCATACCGCCAAGATGCAACAAGCGATTGTT
AGCTTAAATGGTATTGGCCACATATCTGCAACCACATATTGTTTGGGTGGTAAGCGTACT
GGTAAGCGGGAGTGATAAAGAAAAAGCCCCGGTTAGGGGGCTAAGTCTATGTTGCGTATA
GCAAAAAGAGGAAAAAATGCCGAAAGTGCTGGCGGAGACGAGAGGATTCGAACCTCCGAT
CAGAGTTTTAGCCCCGATGCTCCCTTAGCAGGGGAGTGCCTTCGACCAGCTCGGCCACGT
CTCCGTATTTCTTACCACTACAACGCCCCACAGTTTAACGGATAACTGTTTCTGAGGGGT
TTTTGCTCTTTTCTTACTTCTGATCTAGCTCAAAAGCCTTATGTAAGGCACGTACCGCCA
ATTCCATGTACTTCTCATCAATCACAACGGAAATCTTGATTTCACTCGTAGAGATCATCA
CGATATTGATACCCTCTTCTGACAAGGTACGGAACATTTTGCTAGCGATGCCAACATGCG
AACGCATACCAACGCCAACAACTGAAACCTTAGAAACTTTTGGATCTCCAGAAATTTCTT
TTGCTTCGATGTGGGCTTGCACATTGTTTCTGAGAATATCCAAAGCTTTTTGATAGTCAG
CGCGAGGCACTGTAAAGGTAAAGTCCGTTTTACCTTCTACGGATTGGTTTTGAATAATGA
TGTCCACATCAATATTCGCATCAGCGATCGGACCCAAGATTTGATAAGCAATACCTGGGC
GATCAGGAACTCCCAAAACGGTAATTTTGGCTTCATCACGCGCAAAGGCGATGCCAGAAA
TAACGGCGGCTTCCATAGTGCTGTCCTCTTCAAATGTAATCAAGGTGCCCGACTTCATCT
CTTGATCAAGGGGCATCAACGGATCTGTCAAAGAAGACAGAACACGGGTTTTAACTTTGT
ACTTACCAGCAAACTCTACTGAACGAATTTGCAACACCTTGGAACCTAGGCTGGCCATTT
CCAGCATCTCTTCGAAGGTAATCTTATCTAAACGACGTGCATCTTCACAAACACGGGGGT
CAGTGGTGTAAACACCATCTACGTCCGTATAGATGAGGCATTCATCAGCCTTGAGGGCTG
CGGCCATTGCTACAGCCGACGTATCTGAACCACCGCGACCTAAAGTCGTAATGTTGCCAT
CTGGGTCAACGCCCTGAAAGCCAGTCACTACTACCGCACGACCAGCGTTCAAATCATTCA
GAATTTTTTTGTCGTCAATACTTTTGATGCGCGCTTTTGTAAATGCTGAATCAGTGTGAA
CGGTTACCTGCCATCCTGCATAACTCACCGCATCAATACCTTCGCGCATCAAGGCAAGAG
CCAATAAACCAGAGCTGACTTGCTCACCAGTAGAAGCAATTTGATCTAACTCGCGTGGTT
TTGCTTCAGGATTAATTTCTTTTGCTAAGCCTAGTAAGCGATTTGTTTCGCCTGACATAG
CAGAAGGTACAACCACCACTTGGTGGCCAGCACGCATCCACTTGGCTACGCGTTTAGCGA
CATTTGCAATGCGCTCAACCGAGCCCATTGAGGTGCCGCCATATTTATGAACGATAAGAG
CCATAAAAACCGTCTGTTAACCGAGAAATACATTCCCGAGGATCTAAAAAGGCCTTATTT
TACAGGGTTTTGTAACGGCAAAGCACCCTCTTGCCACACCGGCCAAACTCGCGCGCCAGA
ATTGACTAGATGGGGATGGCTGGGGCCAATACCAGCCACAGCAATGAGATCGCCTTCGAT
ATACAGCAAGGGTGCCTCACGCTGCCAAGGCGGGATATCGCCCTCCTGGAACAGGTTTTT
GAGGGTTTTGCGTGGACTATTGGGTTTGATTTGGATTTTTTCAGAACCAGACCGCATGCG
GAACTCCACTTGTCCATTTTCTTGGGCATTTTTTATCCATGCGGCAGCTAAGCCTAGTCT
TTGACTTTTGCTAGGAATAGCTTGAAAAATCCACTGCCCAGAAGTCTTGGTGATGGCCTG
TAAGTGGCCACGCCACACTCTCAAACTCACTCCATCATGAAGCCACTCAAGCTGAGCATC
TTGCCTTGTATTTTGTAAATCAAGCCACCATGCTTGCAAGCGTTCTTGTGAAGGCATGCC
CAACTGATGTGTTTTTAGCCAATAACGCACAACATTATTGGCTGCCCCCAGATCTGACTG
AGCCAAAATGAGTAATGGCTTTATCGCTACGCCATCTTTAAGCAGCATTGATTTACCGTC
CTCTTTAGCGAGTCGATCTAACAAAGCTTGCGCTTCACTCATGAGGTTTGCACTTCGCGC
TAAATTAGCAACCGCTGCTGGCTGAATTTTTTCTAAGCGAGGAATAATCTGCTTACGAAT
CGCATTACGACGAAATTGAGTCTGCTGATTGCTTGGATCTTCAATCCATTTAAGCTTATT
TGCCTTTGCATAGACCTCTAACTCAGCCCTGCTTTGATTCAGTAAAGGGCGCCAAAGCGT
AATGCGGCTTTGATCATGAGTAAGCTCGCGCTCATGAGGCATGCCAGATAAGCCGGCTAC
GCCAGCACCCCGTAACAATTGCAGCAACACTGTTTCTGCTTGATCGTTTTGATGGTGCGC
CAATAGTAAATCCCCAATACCATACTCAACACAGAGCTCTGCTAAAGCCTCATAACGCCC
AGCCCTTGCTCTCGCCTCTACATTACCCTGATCTGTATCTTGAGCGAGGTGTAGCAAGCG
AAAGTCAAAACCAATCTTGTATTTTTTTGCGAGCTTTTCGCAAAAGATAAGCCAATCATC
CGCCGGCTTTTGCAAACCATGATGAATATGAAAAGCCCAGATTTCTGTGGGAGAGTCTTT
GTATGTTGTTTGCGCTTTGCAAACAGTGTCGAGCAATACAACCGAATCGAGGCCACCACT
GAGGGCGACCGCAATTCGTTTTTGCGACTTAAGCTTTGACTGTGATTTCCTTGAACTTGC
CATAACTCATTAGACGCTCATGGCGACGCTCAAGTAATGCATCTTCTTTCATGCCATCGA
AAGTTTTGAGTGAATCAGAAAGTGCCTTACGCATATTGGCCATCATCAGATCGTAATCAC
GATGAGCGCCACCAATAGGCTCGGCCACAATCTTGTCAATTAAACCTAGAGCCTTAATGC
GTTGTGCGGTTAGGCCCAACTGCTCAGCAGCTTCTGATGCTTTATCAGCAGTTTTCCAAA
GGATAGATGCGCAACCTTCTGGTGAGATTACTGAGTAAGTAGAGTTCTGTAACATCAAGA
CCACATCACCCATTGCAATAGCTAGAGCACCGCCTGAACCACCCTCACCAATGATGGTGG
CAATGATAGGCACTGTGAGCTCCGCTTGAACATACAAGTTGCGCCCAATCGCTTCCGATT
GATTGCGCTCTTCTGCATCGATACCAGGGAATGCGCCCGGTGTATCTACAAAAGTAAATA
CTGGGATAGAGAATTTTTCAGCTAGACGCATGAGGCGCATTGCTTTGCGATATCCCTCAG
GTCGGCTCATACCAAAGTTACGCAGTGCGCGCTCTTTAGTATCACGACCCTTTTGGTGGC
CAATCACCATACAAGGTTGGCTATCGAAGCGTGCTAGTCCACCAATAATGGATTGGTCAT
CGGCAAATGTTCGATCTCCATGCAACTCATGGAAGTCCGTGAATAATCCGCCAACATAGT
CCAATGTATAAGGACGTTGTGGATGACGCGCTACTTGAGATACCTGCCATGGCGTTAAAT
TGGCATAGATATCTTTAGTGAGTTGCAAACTCTTTTCAGAAAGCGTTTTGATCTCATCAG
AAATATCTACCGATGACTCATCTTGCACAAAACGCAATTCTTCAATCTTTGACTCTAATT
CAGCGATTTGTTGCTCAAAATCCAGGAAAGTCGTTTTCATAGTCTGATTTTAATATTCAA
CCGGGATGGGGTCGATACTTCTCCACATATACCAGGTCGCAACCGTGCGCCAAGGAGCCC
AATTTGCAGCCACTTCCCTAGCCTCATGGCGGCTCACAGGCTCTCCGCTGAAGTAATTAA
GGGAAATAGCCTTAATTAGACCAACATCATCCAGAGGGAGGATATTAGGGCGAACCATAT
TAAAAATAAGGAACATTTCGGCTGTCCAGCGTCCAATCCCCCGAATTGAGCTTAATTCCT
TAATAACGCTCTCATCGTCCATATCCTTCCATTGGCTGGCATGAAGCCTTCCCGAAGCAA
AGTGATCCGCTAAATCTCGGATGTATTCCACCTTACGCCCAGACAAACCGGCTGCCCGTA
ATTCTTCAACAGTCAGTTCTAGGATATTTTTAGGATTTACTTTTTTCTTACTAGCAGTAA
GAACACGATCCCAAACCGCTTGTGCAGCAGCAACAGAAATTTGCTGGCCAACAATTGCCC
TGGCTAAAGTCGTAAATGCATCGCCACGTGTCACCAAAAAACCCGAGCCATATTTTGGAA
TCAATTTTTTGAGAATGCGATCATGCTTCATGAGTTCGCGACAAGCTTGCTCCCAATATT
CAGGGGCTATCTCTTCTATTAAGACCACTTCTTTATTAACTGTCACTAAGCTCTACGCCA
CTCTGTGATGCCGCCAGGCTTATCTTCCAGAACCACTCCTTGTTCGAGTAGCGCTTTACG
AATGCCATCTGCTTTTGCAAAATCTTTAGCCTGCTTTGCAGCAACACGTGCAGCAATGTG
TACTTCAATTTGCTCGCTACTTAGACCGGATTGATCCTTTGATCCTGCTTGCAAAAAGTT
AATCGGATCACGTTGCAAAAAATTCAAGGTCCCACCTAAAGACTTCAACAAACCAGCAAG
CATTTGCTTTTCGGCACCCTGAGCGCGATTGACTTCACTTGCTAAGTCAAACAGTACCGC
AATGGCTTCGGGGGTATTGAAGTCATCATTCATGGCATCAGCAAAGCGTTTTGCCCAAGG
GTTCTGTAGATCGATCGGGACCGTGTCAACTTCGGGAATATGGGTTAAAGCGGTATATAA
CCGGGTTAATCCTGAACGCGCCTCTTCAAGCTGAGCATCACTGTAGTTAATAGGGCTGCG
GTAATGTGCTTTGAGCATAAAAAAGCGCACTACTTCTGGATCAAAACTTTTTAATACATC
TCGAATCAAAAAGAAATTACCCAAGGACTTGGACATTTTCTCTTCATTGACACGAATGTG
TCCGTTATGCATCCAGTAGTTCACAAAAGGCGCATCATTCTCTTGGCGATTTTGTCCATA
CAAAGCACCTTCACTTTGCGCAATCTCATTCTCATGATGCGGGAACTGTAAATCAGCACC
GCCCCCATGAATATCAAAATGCGCTCCTAGCAAGTCACATGACATTGCTGAACATTCAAT
ATGCCAACCAGGACGACCTTCACCCCATGGTGAATTCCAGCGGGTATCTGCTGGCTCTTC
TGGTTTAGCGCTTTTCCATAAAACAAAATCAAGTGGATCTCGTTTTCCTCCACCGATTGC
TACGCGCTCACCAGCATTGAGCTCATCCAAGGTCTTGCCTGAGAGTTGACCATACTGGGG
CAAGAGACGCACTGCAAAATTGACGTCTCCATCTTCACCTTGGTAAGCCAATTCATTTTC
AATCAGCTTGCCAATCATTCCCTGCATCTGTTGGATGTAATCAGTAGCACGTGGCTCTTG
GTCTGGATGCATTAAGCCAAGCTCATCCGAGTCGGCATGCATAGCAGCAATGAAGCGGTT
TGTTAAGGCAGAAATGGGCTCGCTATTTTCAAGCGCGCGCTTAATGATTTTGTCGTCAAT
ATCGGTAATATTGCGCACATATTGGACCTCATACCCACTGGCCCGTAACCAGCGGACTAC
CATATCAAATACGATCATGACCCTGGCATGGCCTATATGGCAGAAGTCATACACGGTCAT
GCCGCAGACGTACATCTTCACCTTGCCCGGCACAATGGGCTTAAATACCTGTTTTGAACG
GCTAAGGGTGTTATAGATTTGCAGCATAGGGCTATAAAGGTGAGGCAACTAGCGCCAATT
TGTTAGACTGAGCGCTGAGTATATCGAATGAGCCAGTTTTTCACCCCTTCCCTTATGTTT
GCCACCCTCAAAGCACCTATCCCCGCCTTTTTTAAGGCTTTTGCTATTGCAGCCAGTATT
TTGGCTATATCAGGGTGTAGCACCCCAGGCCAACAACTGGCCGATACAGAAATAGCTGCT
GTTAATAAGCAAGATGCTAAGTCACCTGAAGCACAACCCCAGGCCTATTTAGGCGCCTAT
GGAGCGCCAGGCGCCCCAAGATTGTCTACAGACTCGCCATATGACCCTCTGAATCCTGAA
CTCTCTGAAACAGTTGCCATTCCCTTTCTCTCTTTTTTAATTATTGAACCGGACCCCGTC
ACTAAAAATGCCGTGCCATCAGATGTAGAAAAACTTGTTAAGGCCGGCAAATATCCAGAT
GCGATTAATTTAATTAATACACATCTTAAAAAGAATCCACGCAATGTTCAGCTTCGCTTT
GTTAAGGCGCGTATTCAAATTGAGATGCGTGACTATGACCAGGCCAAGAAAACCTTAATT
GAAATTACCCAGCAATTCCCAGAATTACCTGAACCCTACAACAACCTCGCTGCTATAGCA
GCCAACCAAGGCAACTGGATAGAAGCAAGAGACTACTTAGAGCTTGCTCTCAAGTTGCGC
CCAAGCTATAGCATTGCTTCGGCAAACTTAGGTGAGGTTTATGTGCGCTTAGGGGCTAAA
GCCTATGAGGATGCTGCCCAAAACACCCAACTAAATCAACGCCTTTATGCTAATCGCGCC
AAGGCATTAATGAATCTATTAAAGCCTCAGGCTAGAGCAGTCAATACACCAACAATGAAT
TCCCCCACTAACTCACCAGAAAGTAAATAGAACAATGGCGAAAGTACTTCTTAAAACCAA
TAAAGGCGACATCACCCTCACACTCGATGCCGTTAAAGCACCAAAAAGCGTTGCAAACTT
TTTACAGTACGTAAAAAGCGGTCATTACGATGGCACTATTTTTCATCGTGTCATTGATAA
CTTCATGATTCAAGGCGGCGGCATGACTGCTGGCATGAAACAAAAGTCTACTGGTGCCGA
AATTGAAAATGAGGCTAACAATGGCCTCAAGAACGATCGCGGTACAGTGGCAATGGCTCG
CACTAGCGATCCGCATTCAGCAACTGCGCAATTTTTTATTAACATCAATGACAATGATTT
CTTAAACCATACCGCACCAAATGCTCAAGGCTGGGGCTATGCAGTATTTGGCAAAGTCAC
TGATGGGCTTGATGTTGTAGACACTATTCGTAAAGTAAAAACAGGCTCTTCAGGATTTCA
TCAAGACGTGCCTGCTGAGGATGTAGTGATTGAGAAGGCCACCGTTCTCGAGGAATGAGT
CTGCAATTCGCAAGCGCCCTTTTTATCTCAGATTTGCATCTGACGCCGTCAATGCCCTTG
ACGGCGCAGCGTTTTTTTGACTTTTGTGAAAAAGATGCACCCAAAGTAGATGCTGTTTTT
ATTCTGGGTGATTTATTTGAGTATTGGGTCGGGGATGATGCCTCTTCCCAATCTCCTTTT
CAACAAGAAGTGAAGCGCGCTCTCGCAAACCTAGCGAACAAAACAAAAACGTTTTATATG
CACGGCAATCGGGACTTTTTAATAGGTTCTGATTTCCTCAAAAAGACTGGCATGACATTG
CTAGCCGACCCAACAGTAGTTGAAATTTCTGGCGAGAAATACGTTCTCTGCCATGGTGAT
TCGTTATGCACTGCCGATGTAGGCTACCAAGTATTTCGCACCTGGGTTAGAAAGTCCTGG
GTACAAAAATTATTTTTCCAGCTACCTGTTTCTTGGCGTCGGGCTATTGCTAACCATTTG
CGTAGCAATAGCCATGCCCAATACCAGCGCGGCATCAGAAATTCTTACGCTCAAAATCAA
ATCAAAACGAATGTGACGCTAGAGGCATGCGGGGCAATATTACGCGCCCACTCTGGAAGC
AATTTGATACACGGACATACTCACTTGCCCAATCATCATCATGAACATGTAGGTGAGCAA
CGTTGGCAACGCTGGGTTCTATCTGATTGGGATTTGGATCATCCAGAAAGCACTTCACCA
AGATCAAATGCGCTTTTAATCAACAACCAAGGTGTGCGTACGCTTGATCTGATTAAGACT
TAAAAGCTTAATCAGATCATCTATTTAGGTGCTCTAGCAGTAGCTGGTTATGTCGCAGAA
TACTTGGAGAGCAACTGCACCATTTGCGCAAAGATTCGCGGATTAGCAGCCATCACCTCA
CCACTCTTTAAGAAGCCTTCTTCACCTCGGTAATTACCAATCAGTCCGCCAGCTTCAGTA
ATTAATAAAGCACCTGCTGCCATATCCCATGGCTTCAGATCACTTTCAAAAAAGCCATCG
TAACGACCAGCAGCTACATAAGCTAAATCTAATGATGCGGCACCTGGGCGACGCAAGCCC
GCACATTGACGGGACATCTCAGCAAAAATCTTGAGGTATTTCTCAAGATCTTGATCTTCA
CGATAAGGAAAGCCTGTACCGATTAAAGAGTTTGCTAAACGATCTTGAGAACCAACACGC
AAACGCCGACGATCCAAATACGCACCAGCTCCACGGGTTGCAGTAAATAACTCATCACGC
GTCGGGTCGTAGACCACGGCTTGTTGGGTCACTCCGTTAACCGCTAAGGCAATGGAGACT
GCATATTGCGGAAAGCCGTGAATAAAGTTGGTTGTGCCATCTAATGGATCGATGATCCAA
ATATTTTCAGCATTTTCATTATGAGAACCTGTTTCTTCAGCCAAGAATCCATGCGTTGGA
TAGGCTTCACTCAGCGTTTCAATGATTGCTGCCTCAGCAGCTTTGTCCACCTCAGTCACA
AAATCATTGTGTTGCTTGCGATCAACCTGCAGTCGCTCTAAATTGAGAGAAGCACGGTTG
ATGACGGTTCCTGCGCGACGGGCGGCCTTTACGGCCACATTTAACATGGGATGCATAGTA
TTGGTGGACAAATTAAATAAGAACGAGCCTGTAATATTGCCTAAACTGCACGACAATACG
AAGCTAATACTCTGATTCTAAACGATAAGCTTAAGCTGCCCCGCTTCAAACATATAAAAC
CCATGAATATCGATCAATCCCAATTCCTTCGCTGGGTTCTAGTCGAGACAAGCCACCCCG
GAAACGTCGGATCAGCAGCTCGAGCACTCAAGACAATGGGTTTTCACGATTTACGCTTAG
TAAATTCAAAAACCCTAGACATCAGCACTCAAGCCGAAGCAATTGCCTTAGCAAGTGGTG
CAGTCGATGTTCTGGAGACTGCTACAGTCTCAGGATCCTTGGAAGATGCGGTACAAAACT
GTTCTTTGGTCCTGGGCCTTACTAGCAGAGATCGTGAATTTGGCCCTCCCGCTCTAGATT
GGGAGTCTGCCCGAGCACTGATTTCAGAAACCGTGGCCAATCAAGGTCAAGTGGCCATGG
TATTTGGGACCGAAAGAACTGGGCTAGAAAACGAACATCTTGCTTTATGCACTCATCGCG
TCTGGCTGAACGCCAATCCTGACTACCCCTCCTTAAATCTAGCTCAAGCCCTCATGGTGT
GCGCATATGCGCTCAGAGAGACCTTTGAAAACCGTACTCAAACCACCCTCACGCCAGCAG
ATATCAATGACGGCGTTGATTTTGCCGACCCTATTGCCGTAGCAGCCATGCTCGAGCACT
GGCGAGAGGGTTTAGAGGCAATTGGTTATCTAGATCCAGCCCACCCTAAGAAGCTAATGC
CCCGCTTCCAGGCTTTATTTGCCCGCAGCCGCTTGCGTAAGGAAGAAATCGATCTATTGC
GAGGCATCGCCAAACAGATGCTTCTGAGAAAATAAGCAAGCCCCGTTAAAATCAATCCAT
GTTTAATTCCCTGTTCGAACAAGTTGACTCCATCATCGTCAGAGACCCTGCCGCAAGAAA
TCGCCTTGAGGTGATTACCTGCTATCAAGGTTTGCATGCTGTATGGCTGCATCGCGTCTC
TCACTTCTTATGGAACATTGGTCTGAAATGGATCGCTCGTGTGCTCTCCATGTTCTCCCG
CTTTCTCACCGGAATAGAAATTCATCCAGGCGCAAAAATTGGGCGTAGAGTGTTTTTAGA
TCATGGCCTAGGTATCGTAATTGGCGAGACTACTGATATTGGCGATGACTGCACCATCTA
CCAAGGTGTTACTTTAGGCGGAACATCCTTATACAAAGGTGTTAAACGCCATCCCACTCT
TGGCAAAGGCGTTGTTGTTAGTGCCGGTGCAAAAGTACTAGGCGGGTTTAACGTAGGCGA
TGGTGCACGTATCGGATCAAATGCAGTAGTCCTCAAAGAGATTCCGCCTGGTGCAACTGC
AGTGGGTATTCCTGCGCGCATCTTGCATCCGGATTTACCGCAAAGCGCAGACAGCAAAAC
TAAAGAATACTTTTCTGCTTATGGTGTGACGCCCAATGTTGACGACCCAGTTTCTATGGC
GCTCAAGGGTTTAATTGATGCCACCATTGAACAAGAGGCCAAAATTTCGCAGCTTGAAAA
AGTCATCGCAAAACTGAGCAACTCTTCTGCGGATGCAACCGTTTCAAGTGATACCAAGCG
AGATCTAGGAGCCATGAAAGAATGGCTTAAAGAGTAAAGATTAATGTAGGGTGCGCGGGC
CTGAGCTTGGTGTACCTGAGATGCCTTCTGGAAAGTCATCGTCATCATCCTCTTCATTTG
GCATACCAAATGTGAAGTTCTCGCCGCCATCCGGGTGACGATTTTCAATTTCTTCTTCAG
TAGCTGCACGAATATCTTCTACCTGAACCCAAAAACGCAAGGCCATACCAGCTAGAGGAT
GATTGCCATCCAAGACCACCTGGTTATCTGCCACATCAGTCACCGTATAAATTAGTGGCT
CATCATCTGCGTCCGAATGATCGGTAGTGGCTTCAGTATCACTAACATCGGCATCAGGCA
CGCCTTCAAACTGCATTCCCACTTCCAAAGGCTCCGGAAAACGGGTGCGCGGCTCAATCT
TAAGCAACTCAGGATCATATTCACCAAAAGCCTCATTAGGCTCCAGTTGAATCGTTGCTT
CATAACCAATGTCCTGGCCATCTAGCAAAGATTCAATCTTAGGAAAAGTGCCTTCATACC
CACCGTGCAGGTATACCATCGGAGAATCAGGCTCTTCGATGACATTATTCTGTGCATCGG
TTAACTTGTAACGTAGGGATACGATAGTATTTTTTTCAATCTTCATGCGCAATTTGTCGT
ACATTTGTTTTTAATGAGTTACCACTAGCCTTTACTTATGAGTTCATTTTACTTGAGCAA
ACCCTATCAGCCACCGCAAGCCCCTCAAAACCTGCCTTTAAACGTACCCTGGGCATTATT
TGGCGGTATTAGTCCCGAACAGTTTATGAAGCAGTACTGGCATAAGAAGCCTTTACTGAT
TCGTGGAGCTATACCTGCATTTTCCCTAACCAATCAAAATGGGGAAGCTTTAGAGAGCCC
CATCTCCTTTCCGGAACTAGCAGAATTATCGACTCAAGACACTGTTGAGTCTCGACTCAT
TCAATCTAAACCATGGAGTTTTGACCATGGTCCATTTGCAAAAAAATCCATCCCTGCTAT
TAACAAGCCCAATTGGACTTTATTGTTGCAGGGCATGGAAGCCCACCATCCAGCTGCAGC
AAAAATACTATCGTGGTTTCGCTTCATCCCCGATGCCCGTTTAGATGACCTCATGATTAG
CGTTGCAGGTATAGGCGGTGGCGTTGGACCGCACTTTGATTCGTACGATGTGTTCCTCAT
GCAAATGTCAGGAAGAAGGCATTGGCAAATCTCTGAGCAAAAAGACTTAAGCCTGAATCC
AAAAATACCGTTAAAAATATTGCAGCACTTTCGCTCTGAGCAGGACTGGATTCTTGAGCC
AGGCGACATGCTTTATCTCCCCCCTCACGTTGCTCATGATGGGATTGCACTAGATGCCGG
TTGCCAAACTTGGTCTATTGGATTTCGCTCCCCAAGTTTTAAAGAGCTACTCCAAGAAGG
CCTATGGCGTTTAGCGGAGTCCCTCGAAAATCTGCCAGAATTGGAGCAGAAGTTTGCCGA
TCCAAAGCAAGAAGCCACCGCAAGCGCTGAACAGCTGCCAGACGAGCTTATCGCCCAATT
AAAGGGCCAACTGCACAAATTGAAGCTAGACCAAATAGATAGCTTCTTGCCCGGAATAAC
AGCCTACCTCTCCGAACCTAAGCAACAAGCCTTTTTTGATGGCCCAAATAGCCCATTAAA
ACCCAAAGCTTTCTTAGCTCGCCTAAGCAGGGAGAATCTCCTTCCGCACCCTCAAACCCG
CATTTTGAGCCTTGGAAAGCAGGTTTTTTGCAATGGGGAAAACATGACTCAAGATCAAGG
ACCGAGAATTGGGGATGCCTGGAGATCCCTCTCAGCTCAAAAGAGGTTACGCACTAAATC
CCTTCAAAATATTGATAAAAGTAGCCTCTATGAAGCCTACCTGTCGGGCTGGCTCATTTT
TGAAGAATGAGAGCTAGAGATGGCTATAATAAATACTGGAATTCACCTAGGGATTTGCCC
TCGGTTCTCCAACAACAATTATCGATAATTGGTGTTTAATTTTTTTTAAGAGGAAATTAC
AAATGAAGAAGTCACTCGTATTCGTTGCAATGTTAGCTATCGCTTTGGCCGCTTGCGGTA
AAAAAGAAGAAGCAAAACCTGCTGAAGCTCCTGCTGCTGCTCCTGCTGCACCTGCTGCTG
AAGCTCCTGCTGCTGCTCCTGCTGCACCTGCTGCTCCTGCTGGCAAGTAATCTTCTTCTT
GAAGAAAAAAAGCCGCTGAAAAGCGGCTTTTTTATTTGCTCAAATTCTTCTGAGCTTCTG
CGTTTACTTAGTCAGTTGATCACTCAATAAAGTCAGCAACTGCATTCCTGCCGGAGTATT
TTCCGGCTTGCCATCTGCATCTTGTACGTAAACATTCGCAGAGTTTTCGCCAGTACTCTT
CACTAGTACCTGATATTTTTTCGCCTTCAAAGCAGCGTTATCTGAGCTACTAAACAGGTT
AGAGAAGAATCCTTTTGATTCACCCACATCTTTTGCATTTACATAACGCACGTAATACAC
GCCGGTAGAACGATTACGATCTTCCACGGTAAAGTTCGAGCGATCTAAGGCCAAACCTAC
ATCGCGCCATGAGCGGTCAAAACTTGTGCTCAATTCAATATAGCCTTGATTATTAGCCTG
CTGAACAAACTTGGCTTTTGGTGTTTTAGGACCTACTGGGGCTGCAACCATTGCCTTAGC
TTGCTCTTGGGTCATCCCCAAGCGCTCCATTAGACGCTGTAGAAATACTGCCTCAAGCTC
GGGGTCACTCGGACGTGGCGTCCAGATTGTGTATAAACAATTGCCAGTGGTATCAGATAC
GCACTTCTCCATTGCGCCCTTTTGAGTAATGTAAATCTCGGTCTCATTGGGTTTAGCAAC
TTCTAAACGGGTTTTATATTTATCGCGCTCACCAGTATCAGCAATTGAATCAAGCACGCT
ATTTAGAGTCGAGCGCAACCAATCCTGTTGAATCTTTGCGCGATTTTCAGCCCAGTCGGT
TTCCATGATTCCAGTAGATGGGGAATCGACGGTTAACAAGAAACCGTTTTCTTGCCAAAA
ATCTTTGACCTGGGGATATAGTTCTGGAGCAGGTTTATCAACGACTAACCAACGACGGTC
TCCATCACGAGCAATGCGCATTCCTGGGATACCAGTCATCACATTGCTTCTCATCTGAAC
ATTCTTTTTAAGCGCTGCATTGTAGTCAGACATGGTGGCTGTGCCATCCTGAACAACATA
ACGACGATCGGCCTGTGCAGTAATTAAATCTGGTGGGTAGGATAGATTGGGTCCACGAAC
AGCGCCTGCGCTCTTATAGTCCACCGTATCACTGTTGGTTACTGACTTACAAGAAGTCAA
AGCGAGTGCCGCTAGGAATAAGGCGAATGTCGCCAAAAAACGGCGAGAGAATAAAAACAA
ATTCGTCATAGTAAGTTTGCCTGTTTTAATGCTGCCTTCAGAGGCTCTCTTAAAGAGCTG
CTTAAAGGGGTTAACGGCAAACGGATGCCGGCGGTAATCTTACCCATTTCATGAAGCGCC
CATTTCACAGGAATTGGATTGGCCTCTATGAACATTGCTTTATGTACTGCGATTAGTTGG
TACTGAATTTCACGTGTTCTTTTCACATCATCTGACATTGCAGCAACACACAATTCATGC
ATTAAACGCGGGGCCACGTTTGCAGTCACAGAGATATTGCCATGACCGCCCATTAGCATC
AACATCGCCGCAGTTAAATCATCGCCGGAGAAAACAGAGAACTCATGGTGACCTGCACGC
TTGAGGTCATTAATCAATAAGGTGCCGCGCTCTAAGCTACCGGTCGCATCTTTAATGCCA
ATGATGCCCGGCACACCCGCAAGTCGCACCACGGTATCCCCAGCCATATCAGCTACGGTG
CGCCCTGGTACGTTATATAAAATGACTGGAAGGTCAACAGACTCTGCTATTTTTTTGAAG
TGGACATACATGCCCTCTTGTGTTGGCTTATTGTAGTAAGGCACCACCTGCAAACTTGCA
TCAGCCCCAACCTTTTTAGCAAAGCGAGTGAGCTCAATCGCTTCTTGGGTGGAATTACCA
CCGGTGCCAGCGATTACAGGAATGCGGCCAGCAATTTGTTCAACTGTTACTCGAATTAAT
TCGCAATGCTCTTCTACTGAAACTGTAGGCGACTCACCACTAGTTCCAACAATCACAATG
CCATCGCTACCTTCGCTGACATGCCAATCTAACAAAGCTCGTAAGCCTGGGTAATCCAAA
CTACCGTCCTCGAACATCGGCGTCACAATAGCCGGCATGCTGCCTTGAATAGTCTTCTTA
CTACCTTGGGAATGAGCTTTATTTGTCACCGAATGTATACCGATTTTTAGCTGTCTTAAC
CCTGAAATTGTAACGGAATGTGCTCTTTTAGAACGCCTTTTACGGCACATAGGCGCTGAA
CCATAGCTGGTTTGGGGTCGTCCACATAAAGATCCTCATAAGCCACTACTTTTAGGCCAT
GATGGGCCGCCAAAGTGAGCAATTCCCCGGGGTTTAGAAGGAAATTGGGGTTTGAGGGCT
TGCCAAATTGAGCATTCCCTTGGGCAAAGGTTTCATAGATCAAAATACCGCCCTCCTCAA
GCATTTCCGGTAGGCGATCCAGATGAGGCCTAAAGAGGTAATTGGTCACCACTATTGCGC
CAAATAGCTTGCCCCGTAAGGGCCATTCATCAGACTCTAGATCCATTGCCTGAGAAATAA
TCCGGCCCTCCTTGGTTTGCGAAACCTGGGAAACATCCTGATCGACTGCTAAAACGGGAT
AGCCTAAATCAGCAAAAAATCGAGCGTGCCGGCCTCCCCCGCATGCAAGATCGAGCACCA
GGCTATTTTTAGGAGTCAGAGATGCAAAACGCTTCACCCAAGGCGAAGCGTTTTGATTGA
TGTCGTGGTGAGCGATCAAGTGGCAAGCTTAATCGTAGGCAAGGCCCATTGATTCACGGA
CCTCACGCATTGTTTCTTGAGCTACCTTACGCGCTTTATCGCATCCATCTGCAATGATCG
ATCGCAGCAAACTAGGGTCATCTAAATATTTTTGCGCACGCTCAAACATCGGTTGTTGTT
CTGCCAAAATAGCATCAATCACTGGTTGCTTGCATTCAAGACATCCAATAGCAGCGGATT
TACAACTCTTATCCACCCATTGCTTGGTTTCTTCATTGGAATAGACTGCATGCAGTTGCC
ATACCGGGCATCGTGCAGGATCTCCTGGATCTGTTCTACGAACCCTGGCAGGGTCTGTAG
GCATGGTGCGAATTTTTTTAATCACATCTTCTGGCTGCTCTCGAATACCAATCGTATTTC
CATAAGATTTAGACATTTTTTGGCCATCAATACCAGGCATTCGTGATGCAGTGGTTAATA
AGGCTTGAGGCTCAGGAAGAATGATTTTTCGGGCGCCCTCCAAGAAGCCAAACAATCGCT
CGCGATCAGCCATCGACAGGCTTTGCGCCTCTTGGAGTAACGCCTTGGCCTGCTCCAGAG
CCTCATCATCACCACGCTCCTGAAAGGCAACCCGCAACTCTGAATACATCTTAGCCCGTT
TGCTACCCAATTTTTTAACCGCTTCCAAGGCCTTTTCTTCAAAGCCGGGCTCGCGACCAT
AGAGATAATTAAATCGGCGCGCTACTTCACGCGTCATTTCTACGTGGGGAACCTGATCCT
CCCCAACCGGGACAAATTGAGCGCGGTAAATCAAAATATCCGCCGCTTGCAATAAGGGAT
AGCCCAAGAAGCCATAGGTTTGTAAATCTTTTTCTTTTAATTTTTCAATCTGATCTTTAT
AGGTAGGAACTCGCTCCAACCAACCCAATGGCGTACCCATCGAAAGCAAAAGAAATAATT
CTGCATGCTCAGGAACTTTACTTTGGATAAACAAAGTAGCTTGATTAGGATCTACGCCCG
TAGCCAACCAGTCAATGACCATATCCCACACAGATTGCTCGATGACATCCGGAGTTTCGT
AATGGGTTGTGAGTGCATGCCAATCAGCAACAAAAAAGAAACAAGGATATTCGGACTGCA
AACGCACCCAATTTTTTAATACGCCATGGTAATGGCCAAGATGCAAATTGCCCGTAGGCC
GCATACCAGAGAGAACACGTTCAGCAAACATCTTTTTTCTTTATCGTTGTTATGAATTTA
ATTAATGGAAGACCGACCAAATAGGCGTCAAATGATCAGGCAAATGCGGTAAAACTCCCA
AGTCAATATGGCTCTCTGCAGGATCATGAAAGTCTGAGCCGCGCGATGCCAAGAAACCGT
ACTGCTGGGCAATTTTTCCAAAGGTCTTATATTGATCAGGGCTATGACTGCCCGTAATAA
CCTCTATCCCCAAGCCGCCAATATCTTTGAAATGCTTGTATAGCTCATCCATTTGCATGG
CAGTAAATTTATAACGTCCAGGATGGGCAATGACAGCTACACCACCAGCAGCTTTGATCC
AGGCAACTGCATCATCTAGACTGGCCCACTGATGAGGAACATAGCCAGGCTTATCTTCAA
CCAAATAATTTTTAAATACTTGTTCAGTATCTTTGCAAACACCCTGCTCCACCAAAAAAC
GGGCAAAGTGTGTTCTTGAAATTAAGTCATGGTTACCGGCGTAATGTAATGCACCTTCAT
AAGCACCAGAGATGCCTACCTTTTGCAACTGTTCGGCCATTAACTGAGCGCGATTTCCTC
GCCCTTCACGCGTACGGCGTAAACCTTCAATAATTCCAGTATGTTTTGCATCGATACCCA
AACCAACAATGTGAATGGTTTGACCCATCCAGGTGACGGAGATTTCTACGCCAGATAAAT
AATCAATTTTCAGTGCGCTAGCAGCATCTCGTGCGCGTTCTTGGCCACCTAATTCATCGT
GATCAGTTAGGGCCCATAAATTAACGCCATTTGCTTTAGCGCGCTCAGCCAATGCTTCAG
GCGTTAAGGTGCCATCAGAAACGACTGAATGGCAATGCAAATCGGCATTTAGAGTGGAAA
TACTGGTCATGACCCTATTTTAGGTCAAGCTGGTGTCAATTACCCGGCGAGGCGCATCAA
GGTAGTCCCGAGACTGCATTTCAATCAAGCGGGACACGGTTCGGGAAAATTCCGCTGTAA
TTTGACCTTCGGTATACAAATCAGGGGCTGGAACCTCAGCAGAGATGATGAGCTTGATTT
TATGGTCATATAAGACGTCGATGAGCCAAATAAAGCGACGCGCTTCATTGGTCATTCTTG
GGGGCATATAAGGCACGCCTGACAAAATCACCGTATGAAATTGATTGGCTATCTCTAGGT
AGTCATTTTGAGAGCGTGGACCACAACACAGTGTTTTGAAGTCAAACCAAACTACACCAT
CAGCCATGTGGAGCGGTCGTAACTCACGAGACTCAATATTTAATACTGGATTGCGCGCCT
CATTTTGATTTCCAATCAAGGTTTGAAACATCACACCAAGCGTTGCTTGAGTTTCCGCAT
TTACAGGCGTGAGATAAGCCTCTACTTGAGCCATCTGCACGCGGCGGTAATCATTGCCCG
CATCTACATTCAAAACATCAAGCTTTTCTTCAAGCAGCTTGATGGCTGGTAACAACCTAT
CGCGATGTAAGCCATTCGGATAGAGTTGGTCAGGACGGTAATTAGAAGTCATAACAAACT
GCACACGATCAGCAAATAATGCACTGAGTAGACGGTACAAAATCATTGCATCGGCAATAT
CGTTAATATGAAATTCATCAAAACAAATCAGGCGATAGCGATTAGAAATACGCTTTGCCA
GCTCATCGAGCGGATCTGCTAATCCTGAGAGCTCATGTAATTCACGATGCACTTCCCGCA
TAAACTCATGAAAGTGAATACGGATTTTCTTTTCTAATGGTGAAGCAGCATAAAAGCAGT
CCATTAAGAAAGATTTACCACGTCCCACACCACCCCACAGATATATCCCTCGGGGAAGCG
TTGGTTTAAAAATCTTTTTCTTTAGGGTATTGCTGCGGATTTCTTTGTAAGCAATCCATT
CGTCTTCGCACTGCTGTAAACGCTCTACAGCACGAAGCTGCGCGGGATCACTTTGATACC
CGCGCGCTTTTAACTCTTGTTGGTAAAACTCAATGGTTTTCAATTACATATTTAATGCAC
GTGAATCTGTCGCCAATGCTGCTTCACGCATCACCTCTGACAAACTTGGATGTGCATGAC
AGATACGAGCAATATCTTCTGCTGCTGCTTTAAATTCCATCGCAACTGCTGCTTCAGCAA
TTAAATCTGAAGCATTTGCCCCAATGATATGAACACCGAGAATCTCATCAGTCTTGGCAT
CCGCCAAAACCTTGATGAAACCATCAGCACGACCCATGCCCAATGCGCGGCCATTAGCCG
CGAATGGGAATTGACCTGCTTTATAAGCAATGCCGGCTTCTTTGAGTGCTTGTTCGGTTT
TGCCAACCCATGCAATTTCAGGATCTGTGTAAATAACCCAAGGGATGCAGTTGTAATCGA
TGTGTGGTTTTTGACCAGCAATCACTTCAGCAACCAATACGCCTTCATCTTCAGCTTTAT
GCGCCAACATAGGGCCACGCACTACGTCACCAACGGCATAAACACCAGGCGCAGCAGTTC
CACAAGTATGGTCATCAATCGGGATAAAGCCACGCTCATCCACTTTGAGGCCAATCTTAT
CTAAACCCAATTTATCTGTATTTGGAACACGACCAACAGATACGATTAAGCGTTCGCACT
CGAGTTTGGCAGCTTTTCCAGAGCTATCGGTGTAATTAACAACTACACCCTTCTTGTCCG
CTTTTACATCACCGATTTTGACGCCAGTATGAATACTCAAACCCTGCTTAGCAAACAGCT
TTTGTGCTTCTTTTGCAATGCTGATATCGCAAGCGCCTAAAAATGAAGGCATTGCTTCAA
GTACAGTCACTTCAGCACCGAGACGGCGCCATACAGAACCTAACTCCAGACCAATCACGC
CAGCACCGATTACACCTAACTTCTTAGGAGCAGAATCAAATTTGAGTGCACCTTCGTTAT
CGCAGATCAATACATTGTCAACAGTAATACCGGGGAGGTGACGTGCTTTAGAGCCAGTCG
CAATAATGACATTCTTTGCCGTAACGGTTTCTGTATCTTTGCCATCAATCTTGATTTGAT
AACCATCAGCGCCCTTACCTTCAAATGAGGCGTGACCTTTTAACAAAGTGATCTTGTTCT
TACGGAACAAATATTGAATCCCGCCCGTCATTTTGGTGACGATGTCATCCTTACGGGCAA
TCATCTTTTTGGAGTCGATACTTACAGCACCTACTTTGATTCCATGATCGGCAGCATGAT
GACTAATCTTCTCGAATTCTTCAGAAGATGCCAACAATGCCTTAGAAGGTATACAGCCTA
CGTTTAAACAAGTACCGCCCAAACGTACCTCACCCTTAGGATCATCAAAAGAGCTAGATT
CAGCACAGGCAACTTTGAAACCGAGTTGCGCTGCACGAATGGCGGCGATGTAGCCACCGG
GGCCACCACCAATTACAACTACATCAAAAGCTTGGCTCATGATCTTCCCTTCTTACAAAT
CAAGGAGGAGACGTGAAGGATCTTCTAAGGCATCCTTCATAGCAACTAAACCAAGCACAG
CTTCGCGGCCATCAATGATGCGGTGATCATATGACAGAGCTAAATAGTTAATTGGGCGAA
CAACTACTTGACCGTTTTCAACTACTGCACGATCTTTAGTGGCATGGATGCCCAAGATTG
CTGATTGCGGAGGATTAATAATTGGTGTGGACAGCATGGAGCCAAATACGCCACCGTTAG
AGATGGAGAATGTGCCGCCAGTTAACTCTTCAATTGATAACTTGCCTTCGCGAGCTTTCG
TACCGAACTCAGCAATCTTCTTCTCAATATCAGCCAAATTCATTTGGTCAACATCACGTA
AGATTGGAACTACCAAGCCGCGTGGTGAGCTAACGGCGATACCGATATCAAAGTAACCGT
GGTAAACAATGTCATTACCATCTACAGACGCATTCAAAAGTGGATATTTCTTCAAAGCGT
GTGTGGCTGCTTTAACGAAGAAAGACATAAAGCCTAACTTCACGCCATGAGTCTTTTCAA
ACTGATCTTTGTATTTGTTACGTAAGGCAATGACTGGGCCCATATTGACTTCATTGAATG
TAGTCAAAATAGCGTTGTTAGCTTGTGACTCAAGCAAACGCTCAGCAATACGTGCGCGCA
AGCGGCTCATTGGAACGCGCTCTTCTGGGCGATCGCCAGTTGGAATTGGTGCGCTTGGCA
GTACCGCAGACTTTGTGCTGCCTGCAGAAGCATTTAAAGCATCACCTTTAGTGATGCGAC
CATCACGTCCAGAGCCTGCAACTTGACCAGCGTCGATATTTTTCTCTGCAAGAATTTTTG
CAGCTGAAGGAGCCGCGGCTGCACCAGCTTTAGCAGCAGGAGCAGCAGCTTTAGCAGGTA
TTGCGGCAGGAGCGGCAGCTGGAGCTGCAGCAGCAGGAGCGGCAGCGGCAACAGCAGTGC
TATCAATCTTACCAATCAACTGTTCAGCAACAACAGTGCCACCGTCACCCACAAGGATTT
CAGTGAGAACACCAGCAGAAGGAGCTGGTACTTCGAGAACCACTTTATCAGTTTCAATTT
CAATCAAGATCTCATCTTGACCAACGGCGTCGCCAACCTTCTTTTTCCATTGCAACAAAG
TTGCTTCAGCAACTGACTCAGAGAGTTGGGGAACTTTAACTTCGAAAATAGCCATGATTA
ATCCTATTTATATATGTATGTGTGTATGTTGAGTTATGAAGACGATTATTTCGTGATCAC
GTAACCTTTGAGCTTGGCAAATGCCGCATTCAATAGAGACTTCTGCTGTTCTTGGTGGAG
ATGAGCGTAACCACAAGCTGGAGATGCTGATGCGGGACGGCCTGCATAGCCCAGCTTCAT
ACCATCAGACATGTTTTCCAAGATGTTGTGCTGTACGAAGAACCAAGCACCCTGGTTTTG
CGGCTCGTCTTGACACCACACTATCTCTTCCAGTTTTGGATATTTCTTCAACTCAGCAGT
CAATGCTTTGTGCGGGAAAGGATAGAGTTGCTCTAAGCGAATGATCGCGGCATCTTCAAT
CTTCTTCTCGGTGCGTTGTTTAACTAGGTCGTAATAGACCTTGCCTGAACACATAATTAA
ACGAGTGACTTTCTTGGCATCTAATTCAGCATCACGCTCACCCAATATCGTTTGGAACCC
ACCTTTAGTAAATTCAGATAAAGGTGATGCGGCCTCTTTATTGCGGAGCAATGATTTTGG
AGTCATCAAGATCAGAGGCTTACGGAACTGGCGAATCATTTGACGACGCAACACGTGGAA
AATCTGTGCTGCAGTTGTTGGTTGAATCACCTGCATATTGGTGTCTGCGCACAACTGCAT
GAAACGCTCAAGACGTGCAGATGAATGCTCTGGGCCCTGACCTTCATAACCATGCGGCAA
CATCATGACTAGACCGTTTGCACGACCCCATTTCACCTCACCAGAGGCGATAAATTGGTC
AATAACTACTTGAGCACCGTTAGCAAAGTCGCCAAACTGTGCCTCCCAAATCGTGAGGGT
ATTCGGTTCTGCAGCGGCATAGCCGTATTCAAAACCAAGAACAGCCTCTTCTGAGAGGAT
CGAGTCAATCACCACAAATGGTGCTTGATCTTTAGTGACATGTTGTAGCGCTATGTAGGT
ACCGGTATCCCACTTCTCACGATTTTGCTCATGCAAAACTGCATGACGGTGAGTAAAGGT
ACCGCGTCCACTATCTTCGCCAGATAAACGTACCGGATAGCCACTCGCAACCAAGGATGC
GAAAGCCATATGCTCACCCATGCCCCAGTCGATATTCACGTCACCACGACCCATTGCTGC
GCGGTCGTTATAAACCTTTGCGACCAATGGGTGCGCTTTAAAGTCATCTGGAATGGTTGA
AATCTTCTCGGCCAAACGCTTCCATTCTGTTAATGGAATGGCGGTATCAGCTTCATCAGT
CCACTTCTTATTCAAAAATGGAGACCAATCTACTGCAAACTTGCCTTTAAAATTGCTTAA
TACTGGATCTGAAGTTTGCTTACCCTCGTCCATTGCTGCGCGGTACTCTTTAACCATCAA
ATCACCAGTACCGGCAGGTAATACACCTTGAGTTTCCAGTTTGTCTGCATACACCTTGCG
TGTACCAGGGTGGGCGGCAATGATTTTGTACATCAGTGGCTGAGTCATTGCAGGCGTATC
TTGCTCGTTATGACCAAGCTTACGGAAGCAAATGATGTCAACTGCAACATCCTTATGAAA
CTTCATGCGGAATTCAAGCGCTAATTTGGTAGCCAACACAACCGCCTCAGGATCATCTCC
GTTCACATGCAGTACAGGAGCATCAACAATTTTCATGATGTCTGTGCAATACAAGCTAGA
ACGCAAATCGCGTGGGTCAGAAGTAGTAAAACCAATTTGATTGTTGATCACAATATGCAT
CGTGCCACCCGTGGAATAACCACGAACTTCCGACATCGCCAATGTTTCTTGCATCACGCC
TTGACCTGCAATCGCAGCATCACCGTGAACCAAGACTGGCATTACTTGCATACCCAACAT
ATCACCACGACGCTCCATACGAGCACGTGCAGAACCCTCAACTACTGGGTTCACAATTTC
TAGATGGGAAGGGTTAAATGCCAAAGACAAATGCACCGGGCCGCCTGGGGTAGAGATATC
GCTTGAGAAACCTTGGTGATATTTAACGTCACCAGCGGGCAATGTTTCAGGGCCTTTGTG
CTCAAACTCAGCAAATAAATCTTTAGGCATTTTTCCTAAAGTATTGATCAATACGTTCAA
ACGACCGCGGTGAGCCATACCAATCACAATTTCTTGTACGCCCTTATTACCCGCATCACG
AATTAATTCGTCCATGCAGGCAATAAAGCTTTCGCCACCCTCTAAAGAGAATCGCTTTTG
ACCAACATACTTTGCCTGGAGATAGCGCTCTAGGCCCTCTGCTGCAGTGACTCGGTCAAG
AATCTGGCGCTTCTCATCCACATTAAATTGTGGCGTGGAGCGAATAGACTCTAATTTCTC
TTGCCACCACTTTTTAATCTTTTGGTCAGCAATAAACATAAACTCGACACCGATCGTGCC
GCAGTATGTTTCGCGCAATGCTTGCAGCAAGTCACGCAAAGACATTTCGTTTTTGCCAAA
GAATGTATTGCTAGTGTTGAAGACGATATCCATATCGCCATCAGTAAAGCCATAGAAAGC
GGGATCTAACTCAGGAATGTCCTGGCGCTCTGTCCGCTTCAATGGATCTAAGTTTGCCCA
GCGATTACCGACGTTACGATACGCGGCAATTAACTGCTGAACAGCAACGCGTTTGCGGCC
CATCTCTGAGTCGGCCGAATCAGAGATCGTTCTGATGGGGCCCTGCTTAGCGCGCTCAGC
AAATGAAGCAACAATAGGTCCGTGAGCGACGTCATTGCGAGACGAGCCGTCAACTGCTGG
AACCTGTTTTACGTTATCAAAATAATCTCGCCAATGATCAGCTACCGAAGCTGGATCGTG
CAAGTAAGATTCGTAGAGTTCTTCTACGTAGGGGGCGTTTCCGCCGAAGAGATAGGAATT
ATCTCTTTGATCCTGCATCATGATGCTCACCTTTCATCGGGTTTCCCGAATAAAAACTGT
GGTTATAACCATTCGCTACACGGCTGTACCGTTTCACGAATTGATCTGTGCAAATACTGG
TACTACGACAGTAATTTAACACGATTGACCATAGACAGATAAAGGGCTTTCCCTGATTTT
GATTGTTTTTCGGGTATCTCCCTAGAAATCTGAAATTATTAAGAACTTTCCTACTCCTCT
TTCAATAATGCCTGACAGATTCAAATGGATTTGATTCTTATTCTCTAAATCTTCAAGTGA
ATTAATGAAATTAAGGGAAATATGAAATCAATTACCTCTGAAATGGAATACCTCAGTACT
CGACAAAGCGCCAAGATACTGCAGGTATCCCTCGGTACAGTTCAAAAAATGGTTGAATTA
GGCGAATTAATCGCCTGGAAAACCAGGGGTGGCCATAGACGTATCCTGGCAAGCTCACTT
GAGCAACAGCTTCAAAGAAGAAAAAGGGCTATGCGTCAAAAGACAACTCAAAACTGTATA
GCTATGGGTATATTCAGAAGATCAGAGAATAGCGAGGAGCTGCTTCAATCTATTCAAGAC
TGGCAACTAAAAGTAGAGATGGAAGTAGCGGTAGATAGCCTTGAAGGGTTAATGAAAACG
GTATCAATTGCCCCGGACTTGATTTTCTTGGATGCCTTGATACCTCCGGTTGAGCAGGTT
CATTTGATACATTATCTTAGCAAAAACAAGGACACACAGCGCATACCTATTCTAGTAGAT
GAAGGATTTATCAAACTACATCCAGGTGTGGTGACTCTTGCTGATGAAAATAATGGCAAC
CGACCTCAATTAACCGAATGCATTAAAAAAGAGTTGGAAAATGGGCTTATTGACTTAAAT
CCGCTCATTATTGGCTATCCTGCAACCAATCCTGATTTAGATACCAATCTTCAAGGCAGT
CGTCTGGAGTTGCTAGAACCTCTTTTCATAGAGGCCTTGGCCAGAAAATGCGCATAAGCT
GAAGTACTGATAAAACAAAGGCTGCTTAAGCGGCCTTTGTTCATTAAACATTATCTAAAT
CAATAGCTTAGATCAGGAAACTACTGCGATCTCTACCGTCAATCCATTTAGGAGCTTTAC
CACGACCAGTCCAGGTTTCACCCGTAGAAGGGTTGCGATACTTAGGCGCCACTTTGCCAC
CAGCAGATTTACCTCCTGCTTTACGGCTAAAAAGGTCTGAAGCAGATAAGTCATATTGCT
CAATAATCAGCTTTGCCTTAGCAATTCCATCCGCCTTTTCACGTGCAACAGCTTCTTTAA
TCTGTTTATCTAACTGCTCGCGTTGGGCTAGAAGTTCTTTATAAGAAGACATGTATTTTT
TTCTCCGAATAATTGGTTATAAGAAATAATCAATGAATATAGTATTTCGAGTAACTATTA
TATATATGTATTTCTTAATATACCAATAGATATAAATCAGGATATTAACCCATATTTATC
AAAGGCTTAAACAATTTAAGGTTAAACTAATATACATAATAATTATAAAAAATATTATCA
AATTACTAGATATATTATCTTCTTAGAGTAAATGTCCCGCTAGCCTTAGCGGTTATCTCG
CCATCTTGGTTCAGAACCACTGCCTCACAGTAATTAACAGTCTTACCGGCCTTTAAAACA
AGCCCTTCTACAACAATCCTACCAACGCTAGGCCGCAAGAAGCTGGTCGTCATATCAATG
GTGATGACTCCTAGGGGGTGTTTGGCAGCACTTCTAGCTGCGGCTGCCATCGCAAAATCG
AGCAAAGTCATCACGAGACCACCATGGGCGACCTGGAAGCTATTTGTGTATTCGTGCTTT
AAGTCGAGGCTAATGCGCGACCTCCCCTCCTCAGCAAACTCTGGCACAACTCCCAGATGA
TCCAAAAAAGGAATATTTAATCCGAAATAGCTCGTTGGCAAACGATCTGGTGAAGCCGGG
GCATCTAAATTGCCCTTGGAATTTGGTGTATTCATAGTGATTTAAATTAAACCACTAAAA
CAGGTGTGCACATAAAGAATAGAGTGGTCGGGGCGAGAGGATTTGAACCTCCGACCACAT
GCACCCCATGCATGTACGCTACCAGGCTGCGCTACGCCCCGACGGAAGAGAAAATTGTAT
CAGGACTACTTGGACAGAATCTGCAAAACGGCTTGCAATTCTTCACGCAAACGCAGTTCG
CCACGCGCCTCATCGAGGCGATTTCGGGCCCCGCTGATCGTAAATCCCTCTTCATACAAA
AGCGCTCTGATTTTACGAATCAAAACAACCTCATGATGCTGATAGTAACGACGGTTACCA
CGACGTTTTTGTGGACTTAGTTGTGTGAATTCCTGCTCCCAATAGCGCAATACATGGGAG
CGTACACCGCAAAGATCAGCTACTTCACCAATAGTGAAATAACGTTTAGCAGGAATAGGG
GGAAGCTGAGAGCTCGGTAGCGCCGAGCTAGTGTCAAACTCTGTTTTCTCGAGCATGCGA
CTCCACTACATCTTTAAGCTTTTGACTAGCGTGAAAAGTTACTACCCGCCGCGCGGCAAT
TGGAATCATTTGACCTGTTTTAGGATTTCGGCCAGGACGAGCCGATTTATTGCGCAACTG
GAAATTGCCGAAACCAGAAATCTTCACTTCTGTACCAGCCTCAAGAGATTGACCAATGCG
ATCAAAAAAAGCATCAATCATGTCTTTGGCTTCACGCTTGTTCAAACCCACTTGATCAAA
AAGAGCTTCAGAAAGCTCATTCTTGGTAACGGTGTCACTCGAAATCAATTCAGTCATCGC
AAGTCTCTTGTGTAATTGTTTGATTTATACCTAATACTAAACCTAGCGCAAACGGGCTGC
GCACTTTTTCTCAACAGCGCCCAACAAAGAGGCCATTACTGCATCTATTTGGGGATCCTG
TAATGTTTCCACTGGGTTTAAAAGAGTCACTCGGAATGCCAGACTCTTCTCATCATCAGC
CATGCTACTAGATCCAGCCTTAGGCTTAAATTCATCAAAGAGCTCAATGCCCCGTACAAA
TTGTTGCTTGGTAGCACTCATGGCATCTAACAAGGACTGAGCAGAAACATCCTGCTTCAC
TACCACCGCTAAATCACGCTGCACCGCAGGAAATTTACTCAGCTCTTCAGGCGCCGGCAA
GCCAAGCTCGCGAATAGGCTCTAAGTCTAATTCAAATAAAACAGGTGCCTGTGGTAACTC
ATAAGCCTGTTGCAAGCCGGGATGAAGCTCTCCGATAAATCCCACTTCAACGCGATTCTT
GGCTGTAGTCAAGAATATCTTCGCACTGCGCCCGGGATGCAAAGCTGGATGTTGCGCAGC
TTCAGTAACAAAATGAAGCGGATCTAATACCCTCTCAAGATCGCCTTTTACATCAAAGAA
ATCTACTGCTCTTGTTGTGTTGGCCCACTGCTCTGGAACAAATGAACCATAAGCTAAACC
ACCAATTTTTTGTGGTTGGTTAAAACCGGCTACTTTGCCAGCCTCTTCCTGATCATTGGC
ATCACGATTAAATACTCGACCAGTTTCAAATAGACGAACACGCCCTGCACCACGATTTAA
ATTGGCTTTCAGGTTGGTTAACAAGCCTCCCCATAAGGTGCTTCGCATCACGCCATATTG
ATTGGCAATCGGGTTCAGAACAGCAATGACATCTTTTTCGGAGACACCCATTAAGCGTCG
TTCGCTTTCAAGATCAGTAAAGCCAAAATTCACTGCCTCTTGATACCCTTGTAGAGCTAA
ACGCTGGCGCAATAAATGAATGCCCCGCTTCGCTTCTGCCTTAGCACTCATTTTTAATGA
TGCCACTGGCGGTTGATCTGGAATATTTTCGAAGCCATACATGCGAGCCACTTCTTCGAT
CAAATCTTCTTCGATTTCGATATCAAACCGATAGCTCGGTGGCGTCACAATAAATGCATC
GCCCTCTTGCTTAAATTCAAAGCCAAGACGTTTGAAGACATCTGCAACAATTTCATTTGT
CAGAGGGATGCCGATTACTTTTTGAGCGCGAGTTAAGCGCATACGAACAGGCTTACGCTC
TGGAACATTTAAGATTTGATCGTCTATTGGTCCTGCTTGACCACCGCATACTTCAATAAT
TAAGGAGCTAAGGTACTCCAAGCAATTAACTGTATTTTGCGGGTCAACACCGCGTTCAAA
GCGATGGGCTGCATCAGTACTGAAATTAAAACGGCGAGCACGCCCCTGGATTGCAGAAGG
AAGCCAATAAGCGGCCTCTACATAGATATTCTTGGTGTCATCGCTAACCGCACAATGGTT
ACCACCCATAATGCCTGCAAGCGCTACTGGGCCAGACTGATCAGCAACTACGCCTGCGTC
TTGTAACTTTCCAGCTGAATCAGGCCCCTGCAAGGTGACCGTCTGACCATTTAGGAGCTC
AAGAGTTTCACCTGCTTTCGCCCAGCGAACAGTAATGTCGCCATTTAACTTATCAATATC
AAATACATGAGTAGGCTGACCCATTTCTAACATGACATAGTTAGATAGATCCACTAATGC
AGAAATGCTTCTTTGCCCTGCGCGAGACAAACGTTTGACGATGTACTCAGGCGTTTTTGC
CTGAGGATTTACACCACGAATTACACGTCCAGCAAAACGGCCACAAAGATCAGTGTTTTC
AACTGTAACTTTGCGTTTTTCATCAATAGCATTAGCTGGCACGCTCCATTTGGGAGCACA
TAAATCCGCACCAGTAATAGCAGAAACTTCTCTTGCCATTCCCAACAAAGACAAACAGTC
CGCTTTATTCGGGGTTAACTTAATAACAAAAATTTGATCATCAAGATCCAGATATTCGCG
GATATCTTTTCCAACGGGAGCATCTTGAGGCAATTCAAGAATGCCTTCATGATCATCACC
TAAGCCGAGTTCACGACCTGAGCACAACATGCCTTGACTCTCTACACCGCGAAGCTTGCC
AACCTTAATCATGAAGGGCTTACCACCAGCTTCCGCTGGAGGTAATTCAGCGCCTACCAT
GGCGCATGGAATCTTAATTCCTGCACGAGCATTAGGGGCGCCGCACACAATTTGCAATTC
TTGGCCAGTGCCAGCATCTACTTTGCACACACGCAAACGGTCAGCATCAGGGTGTTGGTC
AGCCGATAGAATCTGCGCTATAACAATCTTAGTAAAGGCTGGTGCAAAAGAATGTTGTTC
TTCAACCTCTAATCCAGCCATAGTCATGGCACGACCTAAAGCATCACTATCGAGCGATGG
ATTTACATACTGACGAAGCCAAGATTCAGAAAATTGCATAGCGCTATCTAGTAATTATTT
GGTTATGCAGGGAACTGCGCTAAGAAACGCAAATCATTTTCAAAGAAGAGACGTAAATCA
TCTACGCCATAGCGCAACATCGTTAAACGCTCTAAACCAGAACCAAAGGCGAAACCGGTA
TAGCGCTCTGGATCAATGCCCATATTACGCAACACATTAGGATGCACCTGCCCTGCACCA
GAAATCTCTAACCAACGACCAGCAAGTTTGCCGCTACCAAAGGCCATATCGATCTCTGCA
GAGGGTTCAGTAAATGGGAAATACGATGGTCGAAAACGTACTTGTAATTCATTGGTTTCA
AAGAAGGTTCTTAAGAAGTCTGTATAGACACCTTTGAGATCTGCAAAGGAAACGCTCTCA
GCAATCCATAGACCTTCAACCTGATGAAACATAGGTGAATGGGTTGCATCACTATCAACG
CGATAAGTTCTCCCGGGTGCAATCACCTTGATTGGCGGCATCACGTCTGCGTCAGCATAC
TTCTTCACATGCTCACTGGCATAACGAACCTGAATAGGACTTGTATGCGTGCGCAATAAC
AAAGGCTTCTCGTTAGAATCTTTGCCATCGATATAAAAGGTATCTTGCATTGAACGTGCA
GGATGATTTTCAGGACTGTTCAGGGCAGTGAAATTAAACCAATCGGTTTCAATTTCAGGG
CCATCAGCCACATCAAAACCAATAGAGCGGAAGATTTCCTCAACACGCTCCCAAGTACGC
ATCACTGGATGCAAGCTACCTACCGCTTGGCCGCGACCTGGTAGCGAAACATCAATCGCT
TCAGCAGCTAGACGCTGTTGCAGTACGGCATCGGCCAATGCTTGGCGACGCTCTTGCAGT
GCAGATTCAACTTGGGTTTTGATTTGATTAATTTGGGCGCCAGCACTCTTGCGCTCTTCA
GGCGACATTCCACCAAGCGCTTGTAAACGCTCAGTGAGAACACCTGATTTACCGAGATAC
TTGGCTTTCGCGTCCTCAAGAGCCGCCGAATCGGCAGCTCCCAAGAAATCACGTTTAGCA
ACCTCGACAATTAGGTCTAGAGAAACCATTGCAGCTTAGTTTTAAAAAACAAAGATTAAG
CTGCA
>bin-239:2/3
AGCCTAGCAAACGTCACGGGTACCTTAAGCCGCTCAGCAGGGGAGAATGTTGGTAACTAC
AACATCTTGTTAGGTACTGGTAGCAAGGCAGCGAACTACAACATCACCTTTGACAATACC
AATGGGGCGATGGGGATTACTAGGGCATCGTTACTCGTTTCTGGAACTAAGATTTATGAT
GGCTTAATTAGTGTCGATGCCTCCTCCTTAAATATATCGGGTGTAGCTGGAGATCAATTT
ACTTTGTCTGGTAGCGCTAATCTAGTCAGTAAAAATGCTCAAACTAATCAGCGATTAGGC
GATGTAATAGGTCTCAGTATTGCTGGGATTAATGGCACATTAATGTCAAACTATTACCCA
TTAACTATTGCAAATACTAGAGTTTCTGTAACACCATTATCTGTTACGCTAACTGCACCA
TCGATCACCAAGATTTATGACGGTGTTCAAACATACAATATGTCTGCTTCTGATTTGACT
GCGATGTCACGTCAACTGGTAGGTGGCGATACTGTAACTTCTGCAAGCGTTGTTTTTGCG
GGCAGTAATGCCAATGTGGGTACAGGCAAAACGGTTAATCTTCTATCAGCAGTGGTAAAT
GATGGCAATAGCGGCGCAAATTACAACGTAGCTTATGCAAACTCCACCACTAGTCAAATT
ACTCCCGCACTATTAACTATTACAGCCGTTAATTCTGCAAAGTTCGTGACCCAGTCGGAT
CCAAATGGCTATGCTGGAGTGATTTATAACGGTTTTGTAGGCAGTGAGTCTGCCTCTACT
GCTTTATCTGGTGTACTGGGCTTTACAAGAAGTAATGCTAGCGCGAACAGTGCTGGCACC
TATGTGTTAACACCAAGCGGGTATGGTGTTTCTGGTTCGGTGAATGGTAACTACCAGATT
AGCTATCAATCAGGTAGTTTTACTATTGTTCCGGCCAATCAGTTGTTAGTCCAAGTCTCT
TCAGTTTCAACAACTTATGGGACAACAGCAGCCTATAGTGCTACCGCTAATTATTTAACA
TGCTCTATGGCCGATTGCACGTCATCGGGCTCTATTAATTCTATTCACTCATTAACTCCA
GTCATTACGGGTAGTAATGTAGTGGTATCTGACGGGGTAGGAGGCTCAGCTAGCTTTGCA
ATTAATCCTAATTCTGCGCTAGTTACAGGCTCAGGTAATGTTGCAGTTGGGGGGTATAAC
CTCACCGCGGGTAATATTCAGGTTGCTGGTGCAAACTTTAATTCTTTAGTGCTTACCGGC
TCTTTGGTAGTAAATCGTTTGATTCTATCTACTGCTCAATTGGGTATCTCTGGAATTAGT
AAGGTGTATGACGGTAACGCCTCTATTGCTGGTTTAGCCTTAAATACATCTCCAACGGCT
TCTGCAGTCTTGACTGGGGATAACGTGGTGATTGGCGGCAGTGGATATTTCGCTGATCAA
AACGTCGGTACCAATAAGACAATCACCTTAAATGTGTCATTAAGTGGTGCTGACGCTAAT
AACTATCAACTTTCTAATAGCCAATTTGTTGGTAATACTGGAACAATCACCCAATTAAGT
TCAGTGACGTATGTAGGCGCATCCGGCGGGAATTGGTCAAATGCAAGTAATTGGGCAGGC
GGCGCATTACCGGTGGGTAACAACGTTGCTCAGGCTATTATTCCTACGGGAACTAGAGTG
GTGTATGACTATGCTGCCTTAGCAGCTCAAGCTCCTGTGAGCGCAATTACTGATAACGGT
ACGATTGCATTTACAGGAATTAATGACTTCACCTTTGCCAATAATGTTTCAGGTACAGGC
GGCATTAGTCAATCCGGTTCTGGTGTGGTAACGATCACCGGTAATAATTCATACGGTGGT
GGCACCAATATCAATAGCTCAGCATTAATTGCTGGAAGCACGAATGCCTTGGGCGCTGGC
TCCATCACCTCAAATGGCGGTACTTTTAGCGGTACCGTGACTCTGCCAAGTTTGACGATT
AATGGCCCTGTTACATTAGGAAGCAGTATTACAAGCCTGGGCAGCCAAATTTATAACGGG
GCAGTAACGTTAGGTGGCGGAAACTCTATGAATCTGCAATCGAGCAACGGCAATATTGCC
TTTAATAGCACCTTGGTTGCCGGAACATCCTCTTACGCTAATCAACAGTCGTTAACTATT
TCTGCACCTAATGGCCAGGTGATCTTTGGGGATACTGTTGGGGGATCTGTGATCAACACT
GCGGGTCAATATATTGGCTATAGCGCTGCATATCTTCAAAGCCCAAATATTTATGATTTA
ACTGTCAATGCCGGCTCCATCATACTTAAAGGCAACATCACCACTTTTGGCGCTCAAGAT
TACACGGGACATATACTGGTTGGTGATAACGGCCACAATGGAATGACTCGCATATTGCTT
TCCGAGGATCCAAGTATTATTTTCCATAGCTCAATTGATGACACCATCAACAATACGCAT
AATTTAGTAGTTGAGGCTATTGCCAATTCACCAACGCAAAATCCAGTGGTTAGCTTTACT
CAAGCAGTTGGTTCGCTTTCACCATTAGCTAGCTTGACCGTAAAAACTGGTTTGCAAAAT
ACTGGTGCTGGAGCCGTGATTGCCGATACCTCAATTGATCCGGCTAATTTTTCTGGAAAT
ATCACCATCGCGTCTAACGTTAGTACGGGCGGTAATCAAAGCTATACAGCTAATACTATT
GGGCTCGGCAATAATTTAGCGAATGATACCCAGGTCTTATCAACCAATGGCGGGGTGATT
ACTTTTAATCTTGGTGCCCCAGCTAATGGAGGCAGTATCACTCCGTATAACGCGACCAAC
TATGTCCTTAACCTTGCATTAAATGGCGGCTCTGTAGTTGGCTTGGCTAATTCAGGGGTT
AATTACCAGATGATTGTTCCTCCGCAGGTAATTGCCCAGCAGGCAATCTCTCAGGCTGCG
ATATATTCAGCGCCGCCACCACTTCAAGCAATTGCGGCTAATGCTGCCAATGTCAGTGCT
GGCGAATTAATATCCTATTCCTCCAATATTGGAGGTACCGGCGGCTCTGTTAGTGTTTCA
GCGCCTGTAGTTGAGTCAATCAACCCGACTGCAAGCCAGGGTATCGGAAGCGGTATTTTT
TCTTCCATTACTTCTAGTTTAGGCAGTGCCTCTAGTGCGGTTACCTCGACTAATGCCGGC
AGCTCAACTTATGCCCAAATTCAAATGGGTAACGGAAGCGTTCAAACTATTCAAAGCAGC
CCGCTTCAGGGATCTGGATTTGCATTTACTATTCCACAAAGTGTTCTCAATAGCATCGCA
ACTCCAGCTGAAGCTACAAGCTCAATTGCAAATAATCCATCAGGCATATCGATTGCGGTA
ACACTTGCTGATGGTTCACCACTGCCCACTTGGCTGAAGTTTGACGCTAATACTATAACT
TTCTCCTCAGAAAAGGTTCCCGAGAATGTTTCTTCAGTGAGGGTGAAGTTGCGGGTGAGT
GAAGGGGTGGGTAGAGTTGGCGAGAGTGAGATGACAATTATTGCGGCCAATAAATAAGCG
AACACATGAATTCATTTTTAAAATTAGCTTTTCTCGCATCCTTGGTGATCTTTGCTGCCT
GTGGTTTTGCACAAGAGCCTAAAGAGCATTTTGAATTCATTGCCACTGTCAATGGCGTCC
CAATTACCAAAGGGCTTGAAGAGCTCAATATTAAGCAGTCTGTTGCTCAGGGCCAGAAAG
ATACGCCTCAATTAAGACAGGCAATTAAGCAGGAGCTCATTAATCGTCAATTGATTTCTC
AAGAAGTAGTGAGGCAAGGTCTGGATAAAGAAATTGATATGCAAGACCAGCTGACTCAGT
TAAGGCAAAGTCTTTATCTTCAAGCTTTTATCGACAACTACCTCAAAACTAATCCCATTA
CTAATGAGAAGCTAAAAGAAGAATACGAGAGACAAAAGCAGTACATTGGCAACGGCACTG
ACTCTGCTACTCAATACAAGATTAGCCAAATTGTTCTTAAAACAGAATCTGAGGCAATTG
CAGTAATAGGGCGCTTAGATAATGGCGATGCCTTTGCTAAGGTTGCTAAAGAGGTTTCGC
AAGATGCCGCGACTAGAGGACAGGGCGGTGATATTGGTTGGGTTTCACCAGGGCAGCTAC
CGACCCCAATAGGAGATGTAGTCGGAACCTTATCTAAAGGCAGCTTTAGTAAAATCCCCA
TTAAGCTTTCTGGAGCTTGGGTCATTGTTCGCATAAATGACACTCGATCTTCAAAGATTC
CGAGTTTTGACGCCTCTAAAAATCAACTTCGGCAAGCCATTATTCAGCAATATTTAGCAG
AGACCATTAAGCGTCTACGAGAATCTGCTAAGGTGGTGCAATGAAACGGCTCTTCTTTGC
CACCCTAATGCTGATATCAAGCCTTGCTTTTGCAGGTGAGAAGGTGGCCTATCAAAACTG
GACAGTAGAATCTACCCCTCAATCCCATGAGGCGTACACCATTGCAGATGCTCAGACCTC
GTTTGGCACCTTTTGCTCTGGCGATCAATGTTTGTTTTACCTTCACCAAAACCTCAATTG
TAGTCCCGGCGCAAAATACTCTGTTTTGATGAATAGCCCCAGTCTGTCTACTGCATTAAC
AATGGAGTGCACCTTAATTGGGGGTAATTTATTTCAGATACTGACGCCATTTGAGGCGGT
ATTAAAGGCTAGTCAAGCGGGGGATAGCATTGGATTTGCGGTAGCTCTTCAATCAGGAGC
GTTTGCAGTATCCCGTTTTAGCTTAAATGGCGCTAAACAAGCCATTGATCGGGTTTTGAC
GGAAGCTGCTCAAAGTAAGTCCAGAGCAGCAAGGCTGGCACCACCCACCGTTGTTATTCC
GATGATTCCGATCGTTCCTATCAATCCACCAGTACAGATCATTCCAAGGCAGGCCCCGAA
TCAGGTTCCTCAATCGAACTCTAAAGATATTTCCATCTAATTGATCTATGACTATCAAGC
AATTTTATGGTTCTTACCTAGCTTATGAAGATCGTGTTCTGTTCCGCTTTAATACTCATG
ATCAAGCGGAGTATCGTTTTTTGATTTACAGGTAGAGTACATAATAGTAAGGTTCTATAT
GGCAGAAGATCGAAGTAACACCCTAAATATTGCGACTCAACCCGAGCAAATTCAGGGACG
CAGTATATTTATCGTAGAAACCACTGCTAGTGGCATTCAGGTTAAGACGGGGTTTCTGGC
TGAAGATGGAAGGGTATTAGAGTTGCCAGCTATATTTCCCACCCAAGAATATGCTTTATC
GCAAATTGATGAATTGCGCAAAATTGTGATTCAACACTTTGCACAAGCCCAGCAAGCAGG
TGCATTACAAGGGGTTAGCCTTGAAGGCCCATCCCCTGATGATACGATTCAATAGGGTTT
TTAAAACGGTAGCTTAGCATCTGGCTTAGCAGCTAAAAGTACTTCCTTAAATTCTGCCTG
AATACGTTTAATCGCCTCTTCACTGTCTGCTTCAAAACGCATTACTACTACTGGGGTTGT
ATTGGATGGCCGGGCAAGACCAAAGCCATCGGCGTACTCCACGCGCACACCATCAATCGT
ATTGATAGACTCTGAGCTTGGAAACTTGGCATTGGCTTTAATGATGTCTAGCAATGCAAA
TGGCTCGCCTTCGGCACAGACTAACTGCAGTTCTGGGGTGCAGATAGCATTTGGTAATTC
ATTTAAGGTCAGGCTAGGATCTTTCTCTTTCGAAAGAATCTCCAGCAATCGTGCGCCGGT
ATACAGGCCATCATCAAAGCCAAACCAACGGTCTTTGAAGAAAATATGTCCGCTCATTTC
ACCGGCAAGAGGTGCGCCTGTTTCTTTGAGCTTGGCTTTTACTAGTGAATGACCTGTTTT
CCACATCAATGGTTCGCCACCATGTTTTTTTACATAGGTAGCCAGATTGCGAGTGCACTT
CACGTCGTAAATGATCTGACCACCCGGATTACGGGTGAGAACATCTTTAGCAAATAACAT
CATCTGGCGGTCGGGGAATATGACTTGACCATCTTTAGTTACAACACCAAGGCGGTCAGC
ATCGCCATCAAAGGCTAGACCTAATTCATTATCGGTAGTCTGCAGATTTTTGATGAGATC
TTGTAGGTTCTCAATATGGGCTGGGTCAGGGTGATGGTTAGGGAATTTTCCATCGACTTC
ACAGAATAACTCTTGCACTTCACAGCCAAGGGCTCTGAAGAGTTTGCCTGCAAAAGCACC
GCCAACGCCATTGCCACAATCGACTGCAATTTTCATGGGTCGAGCAAGCTTCACATCGCC
AACGATATACGTCAAGTACATAGGGAAGATATCAAAAGTGCTACGTGTACCTTGGCCAGT
GAGAAATTGCTTGGCTTCAATCCGTTTACGTAGCGCCTGAATCTGATCGCCGTAAATAGC
GGCGCCACCTAAGACCATCTTGAATCCGTTGTAATTCGGTGGGTTATGGCTACCGGTAAT
CATGATGCCTGATTTAGGCTTTTTGCCATCGAGCACTTGGTTAGCAGCAAAGTAGACCAT
CGGGGTTGCTACCATACCGAGGTCAATCACATTAATGCCAGTAGAAAGCAAACCCTCAGT
TAAGGCTTCAATTAACGCTGGGCCTGATAAACGGCCATCACGACCGATCACGACTTCTGA
TTCATTTATCTCACGCATCTCTGTACCAAACGCTTGACCAATAAGTTTGGCGATCGATGG
ATCTAATGTCTCATCAATAATGCCGCGAATGTCATAAGCCTTGAAGATCGATGGGGATAG
TTGCATGGAAACCTTTAGATACTTAGGGGTGAAGTAAAACTTTAAATCAATAAATGATTC
GTGGTTTTACGAGTGAGAGTTCAAAAAATTAATGCGCGAAGCGGTAATGGCATCAATACC
GTCATTTTTTTCAATATGATCAGAGCCGGTAGCAAGAGCTTTTTCGATTGGCTTGGCTAG
TACCTTGCCAAATTCAACGCCGGGCTGATCAAAGCTATTGATGTTCCAGAGTGCGCCTAA
AGTTGCAGCACGATTCTCATATAGCGCTAGTAGGGCACCAAGATAGAAGGCATTTAGCTC
AGGCAGTAGTAGTAGGCTGCTAGGACGATTGCCGGGGTAGATATCGTTTGGGTTATCTGC
ATTCTTGCCATGGGCTAAAGCTTGGGCTTGAGCCAAGCAATTAGAAAGAAGGATACGGTG
ATGTGCAATCGCTTCAGGGCGATCACTCATCGGTTTACGCACGGCAATAAAATCAATCGG
AATGATTTCAGGGCCTTGGTGGAAAAGTTGGAAGTAGGAATGCTGCGCATTACTGCCAGC
ACTGCCAAACACCACTGGTGAAGAATGCTTTACTGGCTTACCATCGCGGCCAATACTTTT
ACCATTGCTTTCCATATCTAATTGCTGCAACCACTTTGGAAACCAATCCAAAGCATCTGC
ATAAGGAATGGCGGCATAGGCCTTAATGTCATGTTTATCTTGCTGATATAAAAGTGCGAG
CGCCATGATGACAGGCAGATTATTTTCTAGTGATGCATTTTTAAAATGCAAATCCATTGC
GTGCGCACCCGCTAGGAATTCTTCAAAAGTCTTAAATCCATACTGAAGAGCAATTGGTAG
GCCGACTGCCGACCATACGGAGTAACGACCACCTACCCAATCCCAGAAAGGGAAAATATG
GTCTTCATCAATCCCAAATTCTTTTGCAGCAGGGATGTTTGCAGTAACCGCAAACAAGGA
GTGATGAATTTGACTCTTAGTAAGCCCATTGGCTTTGAGCCAAGCTACTACAGCCTTGGC
ATTCATCGTGGTTTCTAAAGTCGTAAAGGACTTTGAAACAATAATCACACGCGTGCTATT
AGGTTGAGCGCGATCCAGAATGCGAGCTAATTCAGCGGTATCGATATTGGCCAAGAAATG
CATACGCATTCCGCGGCTCTCCATATCCGGAACATGTGCCAATGCTTCAATCGCTAGGCG
TGGACCAAAGTCCGATCCTCCGATACCAATATGAATCACATCAGTAATGCCAACCCACTT
ATTGCATAAAGCATCAATACGGCGCCACACATTTGCAACGGCTGGCATGACATCTTGGCC
ATGGAGCATGACCGGAGTTTTGGATAGGTTGCGTAAAGCGGAATGAAGAGCGGGGCGATC
TTCGCTTAGGTTGATATGTTTGCCAGCAAACATATCTGCAATAAATTCAGGGACGCCTGC
TGAGCGGGCGTTTGCAAATAGCTTCTTCCAGGATTTCTGGTCAATACCTTGGTATGCAGT
ATCCAGAACTACATCTATAGCAGCATGGGAGCCATTGGGCAGCGTGCCAAGGTCATTTGT
GCTGATTGCTTTGGACTGAGAATCGGTAGTTAAAGACATTTCTAGATTTTATCAATAAGG
GGCCTAAAAACCCTTAAAACACTGAAAATGTTAGGATTTCGGTATATTAAGAGTCATAAG
AAAGGCCTATTACTGATAGATGGGCTAAGAATAGGATCTGAGGCAGAAAGATGGAGCGCG
TAGATTGTGTCGTAATCGGGGCTGGGGTAGTCGGTTTAGCTGTTGCCAGAGAAATGGCGC
TCCAAGGCCGTGAAACTATCCTGCTAGAGCGAGAAAATGCCTTTGGCACCATCAGTAGCG
CCCGCAATAGTGAGGTCATTCATGCGGGGATTTATTACCCCAAGGATTCTTTAAAAGCGA
AGCTTTGTGTCGAAGGAAACCACCTTCTCTATGAATATTGCCGCAGCCATCAAGTGGCTA
CTCAACCCTACGGCAAGCTCATCGTAGCGAGCGATGCATCACAACTAGATGACTTACAAG
CGATTTTGTATAAAGCGCAAAACAATGGTGTTCCAGACATCAAAATTATCTCTGGCGAAC
AAGCTAAAGCTTTAGAGCCACAGTTGCAATGCATAGCAGCCATTCTTTCCTCGTCCACTG
GCATCGTAGACAGTCATGGATATATGCTTTCTCTTTTGGGTGGCTTTGAAGATGCTGGCG
GTATGGTGGCCTATCAATCGCCGCTGATTAGTGCAAAGCCAATTGGGGCGAATGCAGAAA
ATGGTTTTGAGCTCGAGATTGGTGGACCTGACGGTATGCAATTACAAACCAAATTGCTCA
TTAATTGTGCTGGTATGAGTGCTCCTGCAGTGGCACAAAAAATTATTGGATTAGCAAAAA
GGGAAATACCCAAAGCCTACTTCGCTAAAGGTAACTATTTCTCTTTATCCGGTAAATCAC
CATTTACCCATCTCATTTATCCCATTCCAGAGCCTGGCGGATTAGGGGTTCATTTGACCT
TAGATATGGGCGGTCAAGCTAAGTTCGGTCCAGATGTAGAGTGGCTGGATATTGAGTCTG
AGGAGCAAATTGATTACACGGTTGACTCAAAAAGGGGTGATGGCTTTTATGAAGCTGTAC
GTCGCTATTGGCCAGACCTCAAAGATGGTGCTCTTCAGCCTGATTATTCTGGGGTGAGGG
CAAAAATAGTCCCACCCAATAGCCCCGCAGGAGACTTTTGCTTTAATGGCCCAGCAGATC
ATGGCTTGCAGGGCTTATTCAATTTATACGGCTTTGAGTCCCCCGGGTTGACCTCCAGCC
TTGCTATTGCCAAGCATTTAGAGGGTCAAATCAAAAGTTCTTTATAATCTGGGGCTTGAA
TCGAATCTGATTCAAGCAAATGGAAGAGTGGCAGAGCGGTTGAATGCACCAGTCTTGAAA
ACTGGCGAGGATGAAAGTCCTCCGTGAGTTCGAATCTCACCTCTTCCGCCAAAATGCAAA
CCCCAGCTTATTGGCTGGGGTTTTTCATTTCTAAGATAGAGTTTTATGGCTTAGGTGAGT
TACCGGATTTCTTCATCATCATCTTCTGCCCATCAACATCGTAAGCACCCCTAAATCCTG
GTGGGTATTTGCTCCAAGGGTAGCCCTTAATAGCGTGTTCGTAGCCATATTGATAGAGGG
CATTCATATACTTCGTATCAAATTCTTCGGTATGAGGCTCATTAAAGTCTGAGCCAATAT
ATGCAAGATTGAAGCCGACGTTATCGCTTTGCGCTGTGTTGTAGATGCGGTAGAGATCAC
CAATCCCTTGAGTTTGTATGAGTTGTGAGATCGCTCTGCCGGCAACACTTAGTGTGCGGC
GTTCTGTTTCATTCCAGCGGGGATCCAAACGCGAGTTGCGAATAATGTACACCTGGCGGT
TAGCGCGACGTTTAATACCTAATTCGTTTGCTTTTACAGCTGCAGCAGCAGGGTACAAAA
AGACTTGGGTGCTCGCACCACCATCAACGTGCATTTCTTGAAATACTTGCCCATCTACTA
AGAAATCAAACATGACGGGTGGGAATGCGCCTGGAATAGATGCTGAGGCCAGCATGATGC
GTCTAAACAGCTCAAGGGCTTCTGGAGTGCCAATACTGGCAATACGCCCCATATTCCAAA
TAATGGGCTGACCCGCATCAATATTGGTAGTGCCAACTAAGAGCCAGCGGCCATTCGTGG
TGTATTCATAGGCAATTTTTTTCAGAAAATTGGCATCAACGTATTTTGAGATCAATGTAT
AGAGTGGGGTTGAATCTGCAAGACCATCGCTAATGATGCCGGATAGAATGCCGCGCTCTA
TATATACATCAGTTGGTTTGATGCTGGTGTAAACCTCTTTCAATATTGGGTCATATTCTT
TACCAAGGTAGGCAAAAGGAGCAATCAGTGCGCCAGTACTAATTCCGGTAACTAAATTGA
ATGTTGGTCTAGAGCCCTGTTGAGTCCAGCCAACCAAAAGACCGGCACCAAAGGCACCGT
CATCACCGCCGCCAGAAAGGGCTAGGTAATTGGCGTCGCCATCAAAAGCATTTTTCCCAC
GAGATGATTCCAGCGCGACAACATCTTGCACCAAGGCGTCGACTCCAGTTTGAGTGGAGA
CAAGATAGCGAACGCTAGGTAAACCTGCAATATGAGCCTTACTTATGGACTGTGCCGGGA
CGGCTGATTTACGTTCTAAGCCGGAGCATCCGCAAAGGGTAAGAAACAAGATGAAGCAGG
AGGCAGTAGGAAGTAAGCGCATGATTTTTTATGGCAATAATATGAATTCATTGTAAGGGT
TACAGCGTATACATGAAGCTTTAAATGCTCTGAAACTAGGCTTTAATCTGGATAATTAGA
GTCGTTGTACGATAAACGCTATGAAGCTCTTGCTTGCCATCTACTTTTTTATTTTGGCCA
TCATTCAGATGGGCCTTTTTTTTGGCATATATCACTATTACCGCTCGCAAAATTCACTGA
GACCAAGTCCTTATTGGATGAGTTCACTCTTGATCAATGTCATTGGCTTGTTTATTTTTG
GTGCAGGCATATTAACCATAGAGAATATTGTCACTCCCAAGTTTAATTTTTCCTTTGCTA
ATACGCTTTTTTATATTGCCATTGTTTTGCAGGCCTTATTTTGTTTCTCACTCAATCAAC
CCGTCACAAAGTTTTTAAAGATCAGCTTTACTTTATCTGCCATCGTATTTTTAGGTATTT
TCGAATACATGCGCTTTAATGGCACCTTTGAGATTCGCACAACATTCATGTGCATCGTAG
CGAGCGTGTTTTATATCTGGCAGATAGTTGAAATACGTCGTAAAAGAAAAAAAATAGCCT
CAAATCAGCTTACGTATTTACAGTATGCAAGTACGGCTGAATTATTTTTTGCGATAGGGC
GGATGGCAATTCTTGTTGCCGGCACCTTCACTATTCGCCAAGTTGACCAAATCCCTCAAT
TCCTCATCCTATTTACCATTGCACAATTGGTAATGAATACGCTGTCCTATATTGCCATCG
GGGGTTACTGGGCGGAACAAATCACTATTGCGAACGTTAAATCGCATCTGGAGAATGAGG
AGATCAAGGCACTTCTTAAAGAGCGAGAGGCTCTGATAGGTTCGCTATTAAAAGCCAATA
AGACTGCTAGTACGGGTGCTTTATCTGCCTCGATAGCGCATGAGCTCAATCAACCGCTTG
GAGCGAGTAGTCTAAACATTCAGTTCTTGCAAAAGAAGCTGGCTGATGGTGACTTAGATC
CAAGCGTTCAGTCAGAGATTTTGAATACATTATTAGTTGATAACAATCGTGCAGCGAACA
TTATTCGCTCTTTGCGCTCTATCTTTTCAGAGAAGCATGTTGTTAGCTCAAAGGTAGATC
TGAGTGATTTGATCGATGCGGTTCTCAACATTACTAAACCTGAGTGCATTGCAAGGAATA
TTCAAATCATACTTCGTCTACAACCCGGCCTGATTTTGCAGGCCAATGCTGGAGAAATTC
AGCAAGTGCTTTTAAATCTAATCAACAATAGTATTCAGGCCTTAGAAAATTCTTCACAAG
GGCATAAAAAGCTCACCATTGAAGGTATTCATACCGAGGGTGGTATTCAGATTTCAGTCG
CTGATAACGGTGACGGCATTACTACGGATGCTCAGAGTCAGCTATTTGAATTGCTTTCTA
GCAATAAACGGAATGGCATGGGATTGGGTCTCTGGTTGTGTAAACACATCGTGACTCGCC
ATGGTGGCTCAATCTGGTTTGAGTCCAATCTAGGCGGTGGCGCCAAATTCCTTGTTCAGT
TGCCCCTCAATACTCAGGGATAAGCAATGATTGGTTTAGCGATACATTAGCCTAAGGGCT
AATTGCCATGTAGGATGGGGCTCATATCATTAGATTGAGATATCTAAGTGGCTTTTTTCG
TCAGGACTAAATATATGAATTTTACTATTTCTAAAATGGCTTTTGCGGTTTCATTGATGG
CTAGTAGCTTTGCTTTTGCTGCCGGTGGCGGGGGCGTAGTAGTTGATCCTGGCGCAATGG
AGGGAAAGCACTTTGATCCTAAGGGGCAGGCCCCATCGAGCTACACCGTTGATCTACAGA
ATAATTTGCGCAAGACTCTCCCGTTTGAAGATAAGCGCGACTTTGAAGAATCTAAAAAGG
GATTTATTGCTGCCCCAACATATAAGTCCATCATGGCCGATGCTGGGAATGTTGCATGGG
ATATGGGTAGTTATGATTTTCTGCTTCAAGGTAAAGACTTTGATAGCGTTCATCCATCCT
TGCAGCGCCAAGCGATTCTCAATATGGGATACGGGCTGTACGAAGTTGTCCCCGAGAAAA
TCTATCAAGTGCGTGGGTTTGACTTAGCCAATATTAGCTTCATCAAAACAAACACAGGTT
GGATCGTCTTTGATCCATTGACTGCGAAAGAGACAGCTCGGGCTGCCTTAGAGTTAGTCA
ATGAAAAATTAGGTAAGCGCCCTGTGGTTGCGGTGGTGTATTCCCATTCTCACGGGGATC
ACTTTGGCGGTGTTCGTGGTGTAGTGGATGAAGCAGACGTGAAAAGCGGCAAAGTCAAAG
TGATTGCCCCGGTAGGCTTTATGGATCATGCCGTTGCTGAGAATGTCTATGCCGGTAATG
CAATGACGCGTCGGATGTACTTTCAGTACGGCGTTTTATTACCCCGGAGCCCCTTTGGGC
ATGTGGACCAAGCGATTGGCAAGAATACTGCTGCAGGAAGCTTGGGATTGATAGAGCCCA
ATGTTTATATCACTCAGCCATTTGAAACCATGACGGTAGATGGGGTGGAAATGGAGTTCC
AAAATACGCCTGGCACTGAGGCGCCTGCGGAAATGAATACCTACTTCCCGCAATTTAAAG
CATTTTGGGCCGCTGAAAATATCACGGCAACGATTCATAACATCTATACCTTACGAGGCG
CATTAGTGCGCGACTCATTGGCTTGGTCTAAAAATATTAACAACGCTTTATATCGGTATG
GCACTCAGAGTGAAGTGATGTTTGCTTCGCATAGCTGGCCACGTTGGGGTAACGAACGCA
TTCAGGAGGTGATGCGTACACAACGTGATAGTTATGCTCATTTGCACAATGAAGTGTTGC
ACGTGGCAAACAATGGCGTCACCATTAATGAAATTCAGAATGTCTATAAGCAACCAGAGA
GTTTAAAAACCCAGTGGGCTGCTCATAGCTACCATGGTTCTGAGGAACACAATAGCCGCG
CCGTAATCAACCGCTATCTAGGTTATTGGGATGCTAATCCGGCAACCCTGGCGCCCCTAT
CACCAAGAGATTCTGCTCCTTTGTACGTTGAAATGATGGGTGGTTCGTCAAAGATCTTGG
CGAAAGGACGACAGCTTTATAAACAAGGTAAATATCGCGAGGCGATGGAGATTGTCAATA
AATTGGTTTACGCTCAACCCGACAATACTGCAGCCAAAGATTTACTTGCAGATATCTTTG
AGCAAATTGGCTACCAAAAAGAGAGCGCAAGCATGCGTAATAGTTTTTTAGGGGCGGCGT
ATGAGTTGCGTCATGGAATGCCATCAGGAGCCGCTCCAAAATCCAATGGACCTGACATGA
TCAAGGCGATGAGTACCGAGTTATGGCTTAACTCACTAGCAATTAGTATGGACAGTAAAA
AAGCTACTGGCATGAATTTCGTTATCAATCTCGATACGCCTGATAACGGCGAAAAATTTG
TAATTGAGATGAGTAACTCGACCTTAACGAATATCAAAGGTCAGCAAGCCAAGGATCCAA
CACTAACGATTACTCTGAATCGCAGTGATTTAGAGCAAGTCATGGGCGGTCAAACTACAT
TCGACAAGCTTTTGGCTGAAGGCAAAGTGAAGTTTGTTGGCGACCGTAAGGCCTTTGATC
AACTGAAAGGCACCTTAACTGTCTTTAAGCCAGACTTTGAGCTCATGCCAGGCACCAAAC
CTAAGACTGCGCCTCAAGTTCAGAAAACAACTCGCGATCCATTTGAAGCGCAAGAGTTGG
CCATTACTGCGGGTGAGTAGTAAGCGAGAGAATTCAATCTGCATCAATAAATAAGGTTCC
TGTTTGGAGCCTTATTTATTTTCTGTTTTAGTTCAGGTCAACCTGCAGCTTGGCATCTTT
CACTAACTTTGCCCATTGATTTCGATCTTTGACAATAAATTTACTGAAGGCCGCTGGGGT
GCCACCACCATCCTCTGCTCCCACATCAGCCATCTTGGCTTGCACTTCTGGCTTTCGTAA
AATCGTATTGACGTCGGTATTAATCTTTTGCACAATTTTTGGGTCTAAGTTAGCTGGACC
CATTAAGCCGTACCAAGCAGTAGCCTCAAATCCTACAAAACCGAGTTGATCCATGGTGGG
GAGGTTGGGGTAGGCAGCAGAGCGTTTGGTGCGTGTTTGGACCAAAGGAATGACTTTGCC
ACTTTGAATATGTGGTGTAGCAGCAGCCATAGTTTCAAAGGCATAGGTGATATGTCCTGC
CATTAAATCCACGAGTACTGGACCGCTACCTTTATAGGGGATATGCAAGGCTTGGGTACC
TGCCATATGCATGAATAATTCAAAGGCAAGATGTTGAGTACTACCGTTGCCTGCCGAACC
AAAAGTCACTTTGCCTGGGTTTTGTTTCATATAGGCAACTAAATCTTTGACATTCTTTGC
AGGTGCATCTACGTTAGCTATCAAAATATTGGGCGTGATACCCAACAAGACGATGGGTGT
GAAATCCGTCGCTGCGTTATAGGACATTTTTTGCCCCAAAGCAGGAATGATGGACATGGC
GTTCACATGCGCAAGTCCAAGCGTGTAACCATCAGGCGCTGACTTGGCTACTAGATCTGC
TGCAATCGTACCGGCAGCGCCACCGCGGTTATCAACAATGACTTGCTGACCCCACATTTG
AGATAAGTTGATTGCAATGACGCGGGCTACTGCATCAGAGCCGCCGCCTGGTGGGAAGCC
AACAATCAGTTTGACCGGCTTATCGGGCCATACTTTAGATTGGGCAATTGAATTAAATGA
AAGCAATAGGGTGCTTATGAACACCATCACGCTGACAAGAAAAAGATGATCACGCCTAGA
ACAACAAGCTCTTTGAAACATGTTTGGTCTCCGAAACTATTTATTTTTGTATTGGTCTTA
CTTTAACTGAGAAAGATTTCCTGCAGGTTGTTCAGATAGCGTAAACCCTGATCTGTAGCC
TTTAGTTTGCTAGGATTTTCATCTAAGAGACCTTTTTTGCAGGCCTCATTCAAGCCTTTG
CTAATCGTGCTTAAAGGTAGTCCTGTCCGCTCACTATAGGTATTGGTATCTACACCATCG
CTTAAGCGTAAGGTGTTGAGCATAAATTCAAAGGGGAGATCTTTAGCTTCAATTTCACGA
GATTCAATTAAGGCATTGCCTTTAGACTCCATCAACTGCATATACGTTTCCGGATGGCGT
TCTCGCACTTGACGGGTAATTTTATTGGGATAGGAAATTTTTCCATGTGCACCTGCACCA
ATACCGATGTAATCCCCGAAGCGCCAGTAGTTCAGATTGTGTTTGCACTCTTGATCTTTC
TTGGCATAAGCCGATATTTCATAACGTCGATACCCTGCTTTAGAAAGTAGATCTAAATTT
TGATCAAACATCGCATCGATCACTTCCTCGTTCGGAAGCTTGGGCGGAAAATTTGCAAAG
TAAGTATTGGGCTCTAAGGTAAGGTTGTATAAAGATAAGTGAGGCGTATTAAAAGACAGC
GCTGTTTCAATATCAGTCTTGGCAGATTCCAGATTTTGATTGGGTAGGCCATACATCAAA
TCGATATTGACTGATTTGAAGTGATCTAAGGCAATTTGCACTGCACGCTTAGCTTCCGCG
CCATTGTGAATGCGACCCAGAGCCTTAAGTTGTTCATCTTGGAAGCTCTGAATACCTAGG
GATACGCGATTAATCCCGCATTTGGCAAACGCAGCAAATTTTTCAGCCTCAACCGATCCA
GGATTGGCCTCCATAGTGATTTCAGCATCAGGCTCTAGATTGATGCGTGCACGAACCGCT
GAAAGCAATTGATCCATACCTTCTGGTGAGAGCAGGCTAGGGGTACCACCGCCGATAAAA
ATACTATGGACTTGTCGCCCCCAAATATTAGGAAGCTCTGTTTCTAGATCTGCAATCAAG
GCTTTGATATAGCGCTGCTCATCAAAGCCATTAGCGCTACCTTTAGCATCCTTTATTTGA
TGGGAATTAAAGTCGCAATAAGGACATTTCTTTTCACACCAGGGAAAGTGGATGTAAAGC
GCTAACGGCGGTAACGCGCTAAGAGTAACTGGATTAAGCACGTGACTGAAGCTGAGTAAT
AAGTTCGCGTAAGGCTTGACCACGATGGCTGATTAAATTCTTTTGTGCTGGATCCATTTC
AGCCGCTGTCATCTGAAGTTCTGGTAGGAAAAAGAACGGGTCGTAACCAAAGCCATGACT
TCCTTTAGCTTCATCAATAATCTTGCCATACCAGCGTGTTTGCACAATGAGTGGCTCGGG
ATCATTCTCACTGCGAACCATCACTAAGGCGCAAACGTAATGCGCCTCTCGATCACTTTG
CTCTTTTAATGCAGCAATGAGTTTTTGATTATTGGCAGCATCATCCCCTTGCTCACCGGC
ATAGCGGGCTGACAATACGCCAGGTTTACCATTAAGAGCATGGGCGCAAATGCCTGAATC
ATCGGCCAGAGCGGGAAGGCCGCTTGCAGCACTGGCGTGACGAGCCTTTGCTAAGGCGTT
TTCAACAAAAGTGCAGTGCGGCTCTTCGGCCGACGGAATGCCTAGTTCACCTTGTGGGAT
CACTTGGATGTTCAAGGGGGCTAAGAGCGCCTGAAACTCCCTTACTTTGCCAGCGTTGTT
AGAGGCTAGGACTAATTTCTGCATACAGATTGCTGCTTACTTTAAAGAATCAATTTGTAA
TTGAGTGAGCTCTTGAATGCCTTGTTCAGCTAAATCTAGTAGGGCATTTAATTCTGCTCT
TGAAAAAGCAGCGCCCTCGGCCGTGCCTTGTACCTCGATCATGCCGCCTTTACCAGTCAT
CACAACATTCATATCGGTATCGCAGGAAGAATCTTCTGGGTAATCTAGATCCAGGACAGG
GGCACCTTGATAGATGCCTACAGAAATCGCGGCAACGCTATCAATAATGGGATCTTGAGT
TAAGGCACCACTTTTAAGTAATTGATTCACGGCATCACGAGCGGCAACATAGGCACCGGT
AATTGAAGCGGTACGTGTTCCACCGTCTGCTTGCAAAACATCGCAATCCAAATGGATGGT
GCGCTCGCCAAGAGTTTTTAAATTAAATACGCTACGCATTGCACGACCGATTAAACGTTG
AATTTCTTGGGTACGACCAGATTGTTTGCCGCGTGCAGCTTCACGATCGCTGCGGGTATG
TGTAGAGCGGGGAAGCATGCCGTATTCAGCGGTAACCCAACCTTCACCTGAACCTCTTTT
ATGCGGCGGTACTTTATCTAGAATGCTGGCAGTGCAAAGAACCTTAGTGTCACCAAATGC
AATCAAGACAGATCCTTCGGCATGTTTTGTAAAGGCCCTAGATATTGTCACGGGGCGCAA
GTCTTTTGGTTTGCGTCCGCTTGGGCGGGTGATATTGGCTAAGTTTGGGCTGCTCATGAA
TGTTGGCCTTGAAATATGGTCTGAATGGTTGAGGATCAATCTACAATGTCCATATGATAT
CGAGCATGACTGGTTATGGCAGCGCTTCTCGCCAAGTCTCCCTAGGAGCTGGTGTAGTTG
CTGATCTGCAGGTGGAATGTAGGGCTGTCAATAGCCGCTTTCTGGATTTGGGCTTCCGTC
TCCCGGATGAGTGCCGTGGGGCTGAGCCCGCCATACGGGAAATGGCAGCACAAAGCCTTT
CCCGAGGAAAAGTCGAGTTTAGGGCTGCTTGGAGGGTCAATAGCGGGGCAGCTGGCACAA
CCAAAAGCAATCCGCATGCCTTAGGCGCCCTCAATAAAGATCGTCTAGATGCGCTCTATA
CCCTTCAAGAAAAAGCCCAAGAAGCTTTCCCAAAGGCAGTCGAATTAAGTATTGCCGAAG
TCTTGCGTTGGCCTGGAATAGTGTCTGAGCCACGCGGTGAAGAAGAGGGCTGGATTGCGG
CTACAGTTGAAGCAGCTCGCGCAGCTTTAGCAGCGCTTACTGAAAGTCGTCACGCTGAGG
GCAAAGCTCTGGTAGGTGTTCTCACTACGATTACCGGCAAGATGCGCGAGATTGTCAAAG
TGATTGAACCCAAGGTTCCAGAGTATGTCGCTCAGTATCAAGAAAAGTTAACTGAACGCC
TAGCCGAAGCTCTGGCTGCTCAAGAGCAAGCAAAAGGCGGCGCAGAATTAATGGAACGTA
TTCGCCAAGAGGTTGTTCTGTACGCAGTACGGATCGATGTGGCAGAAGAGTTCGCGCGCT
TGAAAACCCATCTACAAGCAGTAGATAACGCTCTAGCTGGCAAAGGTCCTGTCGGTAAGC
GTTTAGATTTCTTAATGCAAGAGTTAAACCGTGAGGCCAATACTCTGAGCTCTAAATCTG
TTTCCGAAGAATGTACGCAAGCTGCACTTGAGCTCAAGCTCTTAATTGAGCAAATGCGCG
AGCAAGTACAAAACCTAGAGTAATGACGATAATTTAGCGATGAACGGTTCAAACTCCACT
TCCTCTTATCAAGGCAGCATGTTGATGATTGTGGCTCCTTCGGGAGCAGGTAAATCCTCC
TTGGTAAATGCTTTACTAAAAGAAGATGCAGGCCTGAAATTATCTCTTTCAACCACAACC
CGAGCGCCTAGACCAGGTGAAGTGGATGAAAAAGATTATCGTTTTGTTGCGCAAGATGAA
TTTGCCCAAGAGCGCGATCAGGGTCATTTCTTAGAATGGGCAGAAGTTCATGGACATTTT
TACGGCACCTCCAAGCCCTGGATTGAATCTCAAATGCAGTCAGGCAGCGACGTCATTTTA
GAAATTGATTGGCAAGGTGCGCAGCAGATTCGTAAACTCATTCCCTCAGTCCAATGGATT
TTTATTTTTCCTCCCTCGATTGAGGCCCTAGAAGAGCGCCTGCGCAAGCGGGGGCAGGAT
GATGAGGCCACCATTCAAAGGCGGCTTGCAGCTGCCCATGTGGAGTTAACACATGCCCAC
GAAGCGGATTACATCGTACTTAATGATTCTTTCGAGCAGGCTTTAGCAGATTTAAAGCAC
ATTCTGGCTTCTAGTCGCCTTCGCTCAGGCCCCAGCATGGCCCGTAATCCAGCGCTTTTG
AAGCGCCTCGGGGTCTAATCAGTTATCCTATAGGTATTGAAGCTAAATTAAGTGAGTCCA
GCATGGCCCGTATTACTGTAGAAGATTGCCTTAAAACTATTCCTAATCGTTTTGAACTTG
TATTGGCTGCGACTTATCGTGCTCGCCAATTGGTTCAAGGTCATTCGCCACGTGTTGAGT
CCAGAGATAAAGCCACTGTTGTTGCTTTGCGTGAAGTGGCAGCTGGTGTAACCGACCGTG
ACATGTTGACCAAAGTACCTTTGTAATAGAGGAGTTCCGGTGTGGAGCTCCCATTTAGTG
CGACCAAGACATCGGAATTAGTAGGAGGGGCCTCGTCCAAAGAGGTCTTCAATAAGGTGC
AAACCGATCTGCTGGATTCCCAGTCAGACACTCCCATCACCACCAATAAGTTAAGTGGCA
AAAAGTCGATCATTGCCGACTTATTGGCGCAATCGAGTCGTCATTTATTTGGGCCTACAT
CAAGCCCAACTCTCCCTTTAAAGCATCAAGTCGTTTCGATTGAGGGGCTTTTATCTAAGC
TAACTTACCTCAAGCCTGAAGAAGTTGTTCAGATCAAAAAAGCATTTCAATTTTCAGATG
CTGCGCATTTAGGCCAATATCGCCATAGTGGCGAGCCTTACATCACTCACCCAGTTGCCG
TTGCTGAGCTCTGTGCCACATGGCGCCTAGATGCACCCTCCATCATGGCTGCCTTATTAC
ATGATGTGATTGAAGATACAGGCTGCACTAAAGCCGATCTTGTTGAAAAGTTTGGTAACA
AGGTTGCTGAACTGGTAGAAGGGCTCACTAAGCTCGATAAATTAGAGTTTCAGAGTCATG
CTGAGGCGCAAGCAGAAAGCTTTCGCAAAATGTTTATGGCGATGGCACGAGATGTACGGG
TGATATTGGTAAAGCTCGCTGATCGTACACACAATATGCGCACCTTAGATGCGGTGCCGA
TTGAAAAGCGCCGTAGAGTCGCCGCTGAAACCATTGAGATTTACGCACCCATTGCACACC
GCCTGGGTCTGAATATTATTTACCGAGATTTGCAAGACCTTAGCTTCCGCTACTCAATGC
CGATGCGTTTCCGAGTAATTGAGGGTGCGGTTAAGCGGGCGCGGGGTAATCGCAAGGAGA
TGATTGAAAAGATTTTGCAAGCATCTCGTATGGCATTTGCAAAAGCCAATCTTGATGTAG
ATCTGCGCGGCCGTGAAAAAACGCTGTTTAGTATTTACAACAAAATGCGCGCCAAACATT
TGAGCTTCTCTCAAGTGTTGGATGTATATGCGTTTCGCGTAACGGTAAGCAGTATTGATG
AGTGCTATCGGGCTCTAGGAATTCTGCATTCTCTCTACAAGCCGATGCCAGGTAAATTTA
AAGATTACATTGCCATTCCCAAGTTGAATGGCTACCAGTCTTTACACACCACTTTATTAG
GTCCCTCTGGAGTGCCTGTGGAATTTCAGATTCGCACTACTGATATGCATGCGATTGCTG
AGGCGGGTGTAGCGGCTCACTGGGCCTATAAGGACGGCTCTCCAGATATGAGCGAGGTTC
AAAACCGCGCGCATCAATGGTTGCAATCCTTAATTGATATTCAAGATACCAGCGGAGACT
CTCAAGAGTTCTTAGAGCACGTCAAGATTGATTTATTTCCAGATGCTGTTTATGTATTCA
CGCCAGCAGGCCAGATCAGAGCTTTGCCACGAGGTGCCACTGCACTTGATTTTGCTTATT
CTATTCACAGTGATTTAGGTAACACCTGTGTGGCCGTAAAAATTAATGGCTTGCAGTTAC
CCTTGCGTAGTGAGTTAAAGAACGGCGACATTATTGAAGTGATTACCTCTGCAAATTCTC
AACCCAACCCAGGTTGGCTGGCATTTGTGCGAACTGGTAAAGCCCGCGCCTCCATTCGGC
ACTCACTAAAAACAAAGCACTACTCAGAGTCGCTCCAATTAGGCGAACGCTTATTGGCCA
ATGCTTTGCGCCAACAAGGGGTAGATGCTGCATTGCTGACCCCAGAAATTTGGGAAAAGC
TCATGCACTGGACGGGTGATAAAACCCGCGAGGAAGCCTGCGTCAATATCGCCTTGGGCC
GTAGATCCCCTCAAGAGTTGGCTATTCGCCTCAAAATCTTAGTGGATGATGAGGACGGTG
GCGAACAAATGCGTCTTGGCACTGGGGATTGGGTTTCTCCTCAGCAGGAAGGTCACCACC
ATCAGCGCCAAGCGATCTTAGTAGATGGGCGCGAAGGAAATTCCATTAGCTTCCAATCAT
GCTGCCATCCTATTCCAGGTGACAACATTATTGGTTATCTCGGCAAAGGCGAGGGGCTTC
AGGTTCATACCAATGATTGCCCAACTGCACTACGTATGCTGTCAAAGGATAGTGATAAGT
GGGTGGAGGTGGAATGGGGCAAAGAGCTCAATCGAGAATTTGAAGTTGATCTTGCAATTG
ATACGCGTCAAGGTAAGGGCGTATTGGCACGAGTTGCTAGTAGCGTCACTTCTGCAGACT
CCAACATCATGAATGTTTCGATGGAAGATCGCTTCAAAGAAGATTCTGTGACGATTCGAT
TTACGATTCAGGTCTATGACCGTCTGCATCTCTCTAAAGTGATGCGGAGCTTACGCACCA
ATCCAGATGTGATGCGTGTGACGCGAACCAGGGCCGGTTAAGAGCAATCTCATTTAGAGG
TATTGCACCTCTAATATCTCTATTTCTGTAGGTCCAGTCGGCGTTTGAATCTTGACGCAA
TCACCTAATCTTGCCTTGATCAGGGCTTTGGCAATGGGGGAAACCCAGCTGACATGATTT
TTTTCTAAATCGACTTCATCAACGCCAACAATCGTGATGGTGATTTCCTTGTCAGCATCG
GCTCCCTTTAGTGGGGAATAGGTCACCGTAGCTCCAAAAAAGATCTGTTCAGCATCTTGA
TCCCCCGATTTTCGGGCTGAATTGTCGACCACCACAGCAAATTCCAGGCGTTGATTCAGA
AAGCGAATTCGGCGATCTATCTCCCGTAAGCGCTTTTTTCCGTAAATATAGTCCCCATTT
TCAGAGCGATCTCCATTAGAGGCAGCCCAGTGGACAACCTTGACAACCTCCGGTCTATCA
AGGTTTAAGAGCTGTAAGAGCTCGGTTTTGATGCGCTCGTGACCAACGGGTGTGATGTAG
TTCTTCTCTTCCATGGCATAATTATGGCTGTTGCGGCTGTAGCTCAGCTGGATAGAGTAC
TTGGCTACGAACCAAGGGGTCGTGGGTTCAATTCCTGCCAGCCGCACCAACTCATATGGG
GCCTAGTTGAAAAACTGGGCCCTTTTTACTTTTAGCAATTCCATCGGCCCCTACAGAGAT
CCCTTATAGTTGCCCTATGAGTAATTCTGACACCATTTCCACTAATTCTGAGGCATCAAT
TGCTGCCTGGGGCAAGGTGGATGACACGCATGCAAATGTCACGTTAAATGGTGTTGTAAA
TGTGTATACGCTGGGTGGTGTATGGACGCAAGTGCGTGCAGCCCAGGATGCATGGCTACA
TTCAAGCTCTACGGTTAATAGTGCTGCTAAATCCCTTGCTTGTGATGTCACCAAAGTCGA
ATCACTTGATGGTGCTGGAATTGCTTTCATCATTGCATTGCAAGAAGCACAAACTGTCGC
CGGTGGTAATTTCGAATTGATAGGCTTAGCTGAGCGCTATCAGCCACTGTTAAAAGAATT
TGATCCTATCTCAAATTTATTTCCAGCTCCTGTAGCGAAGCCACAAAGAGGTTTTGTGAC
CAATATAGGAATGGGTACTGCAAATTTAATAAAAGATAGCAAAGGTTTAATTACCTTTCT
AGGTCATCTTGGCTCAGACCTTGTGTGGTCTGTTCGAAATTTAAAGCATGTTCGCTGGGG
TGACTTTGTTAATGCAGCTGTAGAAGCTGGTATTAATGCTTTGCCAATTATTGGGTTGGT
TGCCTTCTTAATTGGCGTAATTCTTTCATTTCAAGCTGCTATCGGGATGAAGCAGTTTGG
CGCCGTGTCATTTGTTGGCCCGCTAGCTGCACTCGGCATCGTACGTGAGATGGGGCCTTT
GATTACTGCTATTTTGCTAGCCGGCCGATCATCAGCAGCATTTGCTGCTGAGATTGGAAC
CATGACCGTCAATAGCGAGGTTGATGCCTTGGTTTCGGGCGGCTTAAGTCCAATGCGATT
CTTGGTGGTACCCCGTGTTCTGGCTGGTATTTTGGTTGCCCCGATCCTGACGTTATTTGC
CGACATCGTCAGTATCTTTGCGTCGATGCTCACCATGTTGATTTATGGAATCCCTTTCAT
TAATTTTTATAACGGCATGCTCTCCGCAGTCGATGTTGAAGATGTCACGTCGGGCTTAAT
TAAGGCCACCTTATTTGGCGTAGTAGTTTCAGCGGTAGGCTGTCTGCGAGGTATGCAAAC
TGGAAACGGGGCGGCAGCGGTTGGTATTTCTGCAACTCGTGCCGTGGTGAGCAGTATCGT
CATGATCGTGATTGTTGACGGAATATTTGCTTTCATTTCTTATAAGACAGGCTTCTAATG
AGTCAAGTGAATAACACCACCTGCGCGATTGACGTCCAAAACCTGACAGTGGGCTATGGA
TCGAACGTCTTAATGCAAAACCTCAATTTCACTGTTAATAATGGTGAGATCTTTGTCATC
TTGGGTGGCTCAGGTTGCGGTAAATCTAGCCTTTTGAAGAATTTATTTGGTTTGTATCAA
CCTTTGTCGGGTGATGTACTCATAGAAGGTCAAAACATTACCACCGCTCAAGGAGCTGCA
CGCCAAAAAATTATGACAAGTTTTGGCGTCATGTATCAGCAAGGTGCTTTATTTGGATCC
ATGAATCTGTTGGATAACGTAACCTTGTTTATGCAGGAGTACACCCAGCTTACTCAGACG
CAGATGAATTTATTGGCGCGTTGTAAGCTTGATCTGGTTGGCTTGTTGCCTTATGAGTCT
TATATGCCTAGTGAAATTAGCGGCGGCATGCAAAAACGCGCAGCGATTGCACGCGCGATG
GCCTTAGATCCTAAGATATTGTTCTTAGATGAACCTTCAGCAGGTCTTGACCCGATTACC
TCTGCTGATCTAGATAGCACCATCATGGATTTATCAAAAAATTTAGGGATTACCTTTGTG
ATTGTGTCGCATGAATTGGCAAGTATCTATGCCATCGCAGACAAAGTCATTATGTTGGAC
AAGCAAGCTAAAGGCATTATTGCTGAAGGAGACCCCAAAGTGCTACGTGATACCAGCAAA
GATCCTCGAGTGCATCAATTTTTCAATCGCATTATGAGCAAGGACGCGGCATGAGTAATA
ACTCAAACCCAAACTATTTCCGCTTAGGCGTATTTGTGCTAGCTGCAATCGGCGTCTTGA
TTGCCGTGATTCTGATTTTTGGATCAGGACAATTCTTTAAAAAATCGTTCACGATAGAAA
CGTATCTCAAGCAATCTGTAACAGGTTTAGATGCTGGTGCGGCAGTTCGGTTCAGGGGGG
TCAAGATTGGCCAGGTCACTCAGATTGCTTTGACTGGCGATATTTATGAAACAAATATGC
CATTTGATCAACGTCGCCAGTATGTTTTAGTGCGGATGCAAATTTATGGCGATAAAGTGG
GTCAAGAGCAGATTGCAGATTTCGTTGAAAATAATTTGCGTGCCCGCATCAAATCACAGG
GGATTACTGGCGTCAGTTATGTGGAGTTTGATTTTGTATCTAGTGCGCACGATTATCCGC
AATTACCTTATAGCTGGAAGCCTGATTACCCCGTAATTCCATCGCTACCCAATCAGACGG
ATGAAATTATTGCTGGGATTCAAAAGCTTATTGGCGCGCTTAACCAAATGAATATTGATG
GCTCAGTGAAAAAGATGGACCTAGTACTGGATAACCTCAATGTCATGATGGCTGGCAACG
GTAAAGATAACCAAGGCGTAATTCAGACCGTAAAGGAATTGAATGTCATCTTAACTAGTG
TTGATAACGTGACCGATAAGGGCGAGTTGAAAGCGTTAATGGATCAATTGGTGGCTGCGA
CTACTTCATTGCGTCAAACAATTACCAGTGTTCAAGGCGATACCACTTTGACTATGGATA
ACATCAAGCAGGCTAGCGAGAATCTAAATGAATTTAGCCGCATTATTAGCCAGTCTCCAT
CGAGTTTGATATGGAGCGAGCCTCCACCTAAGATTGCACCAGCGAATCAAGCTACAGGCC
AGACTGGGGCGCAGAAATGACGAAGCGTATTTTATTGATCGCCGCAATTCTGGGATTGAC
TGCCTGTGCATTGCCGACACGTCCGCCCGTGAGTCCTGCAGCATGGATGGTTAATCCCGA
AAGAACTGGCCCTCCAAGGCAAGAACGTACCGATATTTGGTTAAAGATTGGCTCAGTATC
AGTTGCCCCTCCATTTGATGGGAAGTCTCTGATTTACCGAACAGGGGACCAGCGTTATGA
AAAAGATTTTTATAACGTCTATGCCGTCATCCCCGCAGAGATGTTTGGGAATGCCGAACG
TCAGTGGATGAATAAAGCCAATATTTTTTCTGCCACTGTAGGACAGAGTAATAGCTTCTT
TCCCTATTACTATTTACAGGCCTCTATTGAGGAGTTCTATGGTGACTATCGATCTAAGCC
TGAAGCGGTGGTTAGAGTCGAGTTTTTCTTAAGCGCAACTAGTGGTGCAAAAGTAAACCC
CCTGATTGGTGCAAATCGATACACCAAGCGCATATTACTTAAAGACAATACCCCTGAAGC
ACTGGTACTGGGTCAGCAGCAAGCCTTAGCTGAAATCTTCCAAGAATATGAAGTGCAACT
TTATAAATATGCCGGCAATCTGCCAAAACCTTTGGGACAGTAAGATGATCAATCAATCGC
GGGGCTACAAAATATTCACCAAGACTGCTTCAGTTGTTTGCCTCATGCTTGGGTTTGGGT
CTATCTCAATGGCTCATGCAGATGGATTTCCCAGTAAACCAATTCGCTTGATTGTGCCGT
TTGCCCCTGGGGGAAGTACAGACATCATCGCGCGTTCCGTTGGGGATGCTTTGGGTCGTC
AATTGGGACAACCTGTCATTGTTGAGAACAAGGCGGGTGGGGGCGGCTCCATAGGCGCCT
TAGAGGTCATGCGTGCACCTAAAGATGGTTACACCATTGGGATGGCCACTGTATCTACTA
CAGCCGCGAATCCTGCGATCAATCCAAAGATTGGTTATGACCCAATCACTGATTTCACAG
CAATTAGCAATATTGCAGCTACGCCAAACATCATTGCAGTAAACCCATCATTTCCTGCAA
AAGATTTCAAGACCTTTATGGAGGTGCTCAAGGCTAATCCTGGAAAGTATTCGTACTCTA
GCTCAGGTACAGGTGGTATTGGCCACTTGCAAACAGAGCTTTTTAAAAGCCTGACTGGTG
TTTATATCGTGCACATTCCTTATCGTGGCGCCGGCCCTGCATTGGCAGATACGGTAGGCG
GACAAGTTTCCATGATTTTTGATAACCTGCCTTCATCTCTGCCATTCATCAAGGATGGTA
AGTTGGTGCCGATTGTGGTTGCTGCGCCAAAGCGTCTAGCTCAGCTACCTAATGTTCCGA
CCTTTACCGAAGTCGGTTTAGCCCCAGTCAATCGGATGGCGTATTACGGCCTTCTCGGCC
CAGCTGGGTTGCCAAAAGATGTGGTTGATAAATATTACGCAGCTTTGCAAAAGGCGGTGA
CTGATCCGGCAGTTAAAAAGCGCATTGATGAAACTGGCTCTTTGATTAATGTTAACGGCC
CAGAAGCATTCGCAAAAGAAATTAAAGCGGAGTACACGGTTTATAAAGAAGTGGTGGCTA
AGCAAAAATTACAGCTGGATTAAGCAGTGAATAGCAAAAAACAAAAAAGATAAAAATAGG
TGGGAATAACATGGATTTAGGAATTCAAGGGAAAGTAGCTCTAGTAATGGCTTCAAGTCG
TGGCTTAGGTCAAGCGATGGCAGTTTCATTGGCTCGCGAAGGTGTCAAGGTAGCGGTAAC
AGGGCGTAATGCAGAGGGTCTGCAGAAATCTGTTGAGTTGATCGAGGCAGCTGGTGGAAA
GGCTTTGGCCTTATCTTGGGATCTATCAGACCCTACGGTGATAGATGGCCTGGTTACCAG
GGTGGAAAATGAATTGGGTCCAATTGATATTCTTATTAACAATACTGGCGGCCCTCCACC
TACACCAGCGGTAGGTCAAGATCCTGCACTTTGGCAAAAAAGTTTTAATGACATGGTGCT
TTCATTAATCGCTATTACAGATCGAGTAATTCCTGGTATGCGTCAGCGTCACTGGGGCCG
CATTATCACTAGCACCACTTCTGGCGCGGTCGCTCCTATTAAGAACTTAGCAATTTCCAA
TACCTTGCGGGCTGCCTTGTTAGCTTGGTCAAAAACACTCTCTAGCGAAGTGGCTGCAGA
TGGAATTACTGTGAATGTCATCATGCCTGGTAGGGTGGCGACAGATCGCTTGCGTCAGCT
GGATGAAGCGCGCGCTAAACGAGAGAGCATCAGCTATGAAGAGGTAATTAAGGCGAGCCT
GAGCCAGATTCCGATGGGTCGTTACGGAGATCCTCGTGAATATGGCGATGCCGCGGCATT
CTTGGCTAGTCAGAATGCTTCTTTTATTACTGGCACTGTCATGCGTGTTGATGGTGGCCA
GATACAGGCCATTTGATTTCCTTTTTATTAGACCTCTTTAAGGGATTAAGACAGGACCTT
CGCTCTAAAGAGCTATTGAGTCTATTGCTTGCCCTTGTTTTATCGGTAAGCGCTTTAAGT
AGCGTAAGTTACTTGGCTGATCGCATGCATCGCGCATTCGAGTTTGATGCGCGCCAATTA
CTCGCTGCCGATTTATTAATTGCCTCTGATCAGCCATTGCCCCCAGAGTTTTTACAAGAG
GCGATAAAGAGTCATCTTGAGATAGCGCAAACCGTGGTCTTTCCCAGTATGGCTAGTAGT
GGGGGTGTTAGTAAACTCGCATCCATAAAAGCGGTCAGCTCCTCTTATCCTCTAAGGGGT
TCTTTGGAAGTTTCTACGGGGCAAAGTGCATTACAAAATAACGCCATATCAAATACAGGG
CCAGCTTGTGGAACGGTCCTGGTTGATCCAGCCTTATTAAGTAGTTTGCATTCCAAGATT
GGCGATTCAATTCGCTTGGGCGGTCAACAGTTTGTGATCGCTGGAATCTTGACGCGCGAA
TTAGATCGTGGCGCTGGGTTTATGAATTTCGCACCTCGTCTGATGATGTGCATAGACGAC
TTAGCCTCCACAAATTTAATTGGGCTTGGTAGTAGAGTCACCTATCGATTCTTGGTGGCT
GGCCCAGACAGCACCATGTCAACATATCAACAGTGGGCAACCCGTTATATTGAATCTCAA
GCCTTACGTGGTCTTCGCGTTGAAACTATTGAAAATGCGCAGCCAACGATGCGTAAAACT
TTAGATAGAGCCGAACAATTTCTCTCTTTAGTCTCTATTTTGACGGCTATGGTTGCTGCC
GTAGCAATTGCCTTATCAGCGCGCCGCTATATGCATAAGCAGGCGGATACATGCGCTGCA
TTGAAATGCTTTGGGGCAACTAAAGCGGTTATTTTAAAAAGACAAGCTCAAACGCTACTA
GCGCTTGGCGCAGTCGCGGCAGCGATAGGTTCTACCTTGGGATATTTGGCGCAACTTTTC
TTAACTTGGTTATTAGGCAATCTGATCCCCGGAAATTTACCTGCTATATCGGCTTGGCCT
TTTTTTTGGAGCATTTTATTTACCTGCTTTCTATTATTGGCTTTTGCTGGGCCCCCCATT
TTGAGTTTGGTGAATATCTCACCCATTCGCTTAATTAGAAAAGATTTCAAGTTCAACACG
CTTTCCACGCTATGGTTGGTAATCTTGGGCTCTTCTTGCTGCGCGCTATTAATTTGGGTG
GCAGCGCAGGACCTTAAACTCACGCTTTGGGTTCTAGGTGGATTTGTTGGGGCTATTCTG
ATCTTTTCAGCCAGCGCTAGTTTTATTCTGTGGTTATTGAATCGCTGGCAAACACAGCAC
TTTGCAGTGCGCTTTGCTCTGACTGCCATGGCGCGTAGATCAGGATTTGCCATTTTGCAA
ATCACGGCCTTGGGCATCGCTTTAATGGCTCTTTTGATGATCTTGCTATTGCGTCAAGAC
CTGCTCAGTTCATGGCAAAGCACGATTCCACCTGATGCGCCAAATCGTTTCATGATTAAT
ATTCAGAGCGATCAAAAAGTAGGTATTAGTGAGCAATTAGAAACCTCAGGAGTTTCTAAG
CCTAATTTTTACCCTATGGTGCGCGGCCGTCTAATTGAAATTAATAGTCGCGATATCTCG
CCATCAAATTATTCTGATGAAAATGCAAAACGATTAATTGATCGTGAATTTAATTTATCT
TACACAGCCCAATTACCTCCAGGTAATCGAATTCTTTCAGGGGACTGGATAGAAGGGGAC
AAACCCCAAATTTCCATGGAAAGTGGAATTGCGAAAACGCTTAAGCTAAAACTCGGTGAT
CAACTGACCTTTGAGGTTGCGGGTGAGAAAGTAACCGCACCAATTACTTCATTACGCAAA
CTGGATTGGGGTTCCATGCGTGTGAACTTTTTCGTCATTATGCCGCCTGCACAACTGAGT
CAATTGCCGCAATCCTGGATTACCTCTTACTACCAAAGTCCAAAGCAAGAATCACTAGAT
TTTGAGTTAAGCCAGACCTATCCTAACTTGACGATTGTTGACGTATCTGCATCCCTGCAG
CAGATTCAGGAAGTGATTAATAAGCTTTCTGCTGCTTTAGGGCTATTGTTTGCATTTACG
ATTCTTGCCGCAATTTTGGTGATGAGCTCTGCTATTGCTGCTACTCAAGATGATCGCTAT
AAAAATGCCGCCTTGTTGAAAGCTCTGGGGGCTTCGCGCAAAGTGTTGGCACAGATTGCC
AGAGTAGAACTGCTGTTGATTGGCTCCTTAGCCGGATTATTAGCTGGCCTAGCTTCTGGA
GTGGCCGTGTGGGCGCTTGGCCGCTTTGTCATGGAAATCGAGTTTCACGCTTTTGGGGAG
GCGATCTTGATGGGGGTTGGCTTTGGTGTCACGGCATCCTTGTTGGCTGGATATCGTTTT
CAGGGGCAAATACAAAAAGCAACCGCAATCGAGTGTTTGCGAGAGGCCTAGAATGACCTG
AGAGCCTGCTACGAGAGCTTAACTAAGTTCTTGGGTAGCTCGACAAGGCGAGACCCTGCA
AGACGATCAGGAAGGCTTTGTCGGAGCGCGGGGCTGCAGCGATCTAAATAAATACTCAAA
GGCCAACAAAAGAGTGCCACCGCAAAAAGCATTTCAATGATTTGCCACTTCTCCAAATGA
AATATCCATTGCAAGAGAACGCAAGGAATAAGCCAGAGCGAACCATAGATGTAACGCCAT
ATTGCTTGACGTCTAGTGAGGTTAAATCCTCCGGCACCAATCATTCGGACACGCCAAGTT
TGCATTGCTAGTGTCTGGCCTGGTTTAGTCCAATACCAAACAAAGTAGATTGCCAGTACG
CCATAAAGGTAAAGAAACGTCAGCCAGCTTGGAAGAGAAATTCCAAACAAAATTCCAAGA
AACAAGTTCGGAACTAAAAAAGTTAATGCAATGACACCAAGCAGGACTAATTGCTCGTAG
AGGGTGCATGACACACGTCTCCAAAACGAAGGTGCTGGCAAATCATTGAGTTCTGCTGGA
GTCATTAACTACTAAATGAATGATTAATAAGGATTGCCTGAGGCTTCAGCGGCTGGTGCG
CTAGGGGCGCTCACGTTTTCTGCAGGCAGACTTCTCGGTCTAGGTGCAGGAGAAGGGGGT
GTTGTCTTCTCGTTGATGGTGTGCTGCTGAAGAGTCGGTGCGTTCGTGGCAGTAGGTTTT
CTTTTGGTCTCTTGATCGGCCAATTTTTTCTTTTGCTCGTCACTTAATTTCTGATAAGCG
CTCCAAGCCTCCGCTTTTTTCTCGGGAGGAAACTTAAGGCTACTTAAATAATTTTCACGC
GCAATCCGACGGTCTTTTTGCGATAAGTTAGACCAGCTTGTCATGCGCGATTGCAGACGT
TCTTGATCTTGTGCACTCATCTTTGGATAGATGTTGGCTATGTGGATCCATTTTTTGCGA
CTGTCCGGGATCATGTATTCCCAGTCGCTCTCGAGAGGCGCAAGTACTTTTTGCTGTGAA
GGACTCAGGCTTTCCCAAGTCCCATCAGGTTTCTTTTCTGGGATGGCTGTAGATTTGCTA
TGAGCAGCACCTCCTGAAGATTGTGCAAAAGAAGTGTTCGAAACGACTCCAGCGGCATTA
ATTGCCAAAACCATAACAGGCATAGCAATAAGCGACTTAATCGAGCGCTGCATGAATAGA
GGGCGAATAATAATTACTTACTTGGTGTTAACTGGGCAGAGCTATCTTCAGAGTCAGAAT
CTGACAGCGGGCCATTTTTGAGGAAAGCCATAAAGCCGCTATCTGCGTAAGCATCTGGCG
GCACATCATCAGCCAAAAGGGCGGCGTCAACTTCGGCAATATCGTTAATTCGAGATTCAT
CTTGCCAGTGAGCGATGCCAATCAATCCAAACACAAGAACAACTAGGGGCGCAATCAAGC
CAACAGTGCCCCAAACGTGATTTGAGCCACTAGTCCAGTTTCCGGCTACGCCAGCAAAGA
CAGGCTTTTGAACTCGTACTTTTTCAGGTTTACGAAGTGATAGGGCCTTCATGCGAGCTG
CATAAAGACGATCTTTAATCGCAGGAGAAAGGCTTTGCGCACCTTGACGGAGCAGGGCAG
CACTAGCTCGACCAAATTGGTCAGCTTGGGTCGTATTTAATGGTTCGTCAAAGTGTTTCA
CAGCGTAATTCCTTTTAATTTCAATGCTTTAGCTAAGGTTTGGGTTGCTCGAGAGCAATG
GGTTTTGACGCTGCCTTCGCTACAACTCATCGCTTTGGCAGTTTCAGTAATACTTAGCTC
ATCCCAATAACGCATCAGGAAGGCTTCTCGTTGACGTACGGGCAATTTTGATATTTCTGA
CTCTAAAGCCTGTAATAGCTGACTCTGTTCTAGTTTTTGCGCTCCATCTTGGTGAATTTC
ACTCTCGTCAGGGGCAGAAAGTGACTCAAGAGGGTCAAAATCATCGTTTTCATCCGTTTT
TTTGCCCATACTGGAAAACAAGGTGACCCATGTATTTCTAACCTTTTGTCGCCTAAACCA
GTCGTGTATGCGGTTTTGCAAAATTCTGGTGAAAACGAGTGGCAGTTCTGCCGCAGGTCG
ATCGGCATATTTTTCAGCCAATTTGATCATTGCATCTTGAACAATATCCATCGCCGCATC
ATCATCGCGCACGGCATAAACCGCTTGCTTGAAAGCACGCTGCTCGACGCTACTCAGAAA
GTCAGATAGTTCTTGGGCTGATGCCATGCAATGGATTAGACCTGAATCTGTAAGAATTGA
TCCATTTTAGGGGATTGCTATAGAATATAGGGCTTACTACCTAGAATCTCATTCAAGAAG
TGGTTTTTTCCGGTAGCAGCGCCGTTCGAACTCAGGCCATAAGCAGGGGATAGAACAGAC
CAATCAATTTTTTGCCGAAAATTGCAAAGGACGAAAGAAAATGAATACAAGCAGCGCCGA
ATTTTTAGCTACTAAAGCTAACAAAGACACAGCAAATACAAATACTGAAGCAGCGCCTCC
AGAAATGATAGGTGCTGAGATGCTCGTGCATGCATTGCACAAAGAGGGTGTTGAATTCGT
TTGGGGTTACCCAGGTGGGTCCGTTCTCTTTATCTACGATGAAATTTTTAAACAAGATAA
GTTCGAACATATTCTCGTTCGCCATGAACAGGCAGCTGTTCATGCGGCTGATGGCTATGC
GCGCGCAACCGGTAAGGTTGGCGTTGCATTAGTCACTTCGGGACCAGGTGTAACGAACGC
AGTTACTGGCATTGCCACTGCCTACACTGATTCGATCCCGATGGTGATCATCAGCGGTAA
TGTGCCAACCTATGCGATTGGTGAGGATGCTTTCCAAGAGGCAGATACCGTTGGTATTAC
ACGCCCAGTGGTGAAACATAACTTCCTAGTGAAGGATGTGAGAGATCTACCTTTGGTATT
AAAGAAGGCTTTTCATATCGCTCAGACCGGTCGACCTGGCCCTGTATTAATCGATATTCC
TAAAGACGTTTCAGCAGCAAAAGCCCCGTTTGTTTATCCGGAAACTTTGGAAATGCGCTC
CTATAACCCAGTTGTTAAAGGGCATAGCGGACAAATCCGAAAGGCTGTAGCGCTGTTGCA
AGAAGCCGAGCGTCCATACATCTACACCGGTGGTGGCATTATCTTGGCAGACGCAGCGCC
TGAATTAAAAGAATTTGCTGACCTTCTGGGGTATCCGGTAACCAATACCTTGATGGGTCT
TGGTGGCTTTCCAGGAACCAGCCCCCAGTTTTTGGGCATGCTCGGTATGCATGGCACTTA
CGAAGCCAATATGGCGATGCAACACAGTGATGTGTTGATTGCGATTGGCGCACGTTTTGA
TGACCGTGTGATTGGAAATACAGAGCACTTTGCAAGTCATCCGCGCAAGATTATTCATAT
TGACATTGATCCATCTGTGATTTCTAAGCGTGTGAAGGTCGATGTTCCCATTGTTGGCAA
TCTCAAAGAGGTATTAGTAGAGATGACTGCCCAGTTGAAAGCTGCAGGCCCACGCAAGAA
TGGCGAGAAGCTTGCCGCTTGGTGGGAGCAAATCAACGAGTGGCGCAAAAAAGATTGCTT
GAAATACGACGAAGCTTCTCAAATTGTTAAGCCGCAGTATGTCGTTCAAAAGTTATGGGA
ACTGACAGGCGGTGATGCATTCATCACGTCTGACGTTGGTCAGCATCAAATGTGGGCTGC
TCAGTTCTACAAATTTGATCAGCCACGTCGTTGGATTAACTCTGGTGGTCTTGGCACTAT
GGGTGTTGGTTTGCCATATGCCATGGGTATTAAGAAAGCATTTCCGGACAAGGATGTATT
TGCCATTACTGGTGAAGGTTCAATCCAGATGTGTATTCAAGAACTCTCTACCTGTAAGCA
ATACAACACTCCTGTAAAGATTGTTTCTTTGAATAACCGTTACTTAGGTATGGTTCGTCA
GTGGCAGGAGTTAACTTATAACAAGCGTTACTCCAGCTCTTATATGGATTCTTTGCCTGA
TTTCGTGAAATTAGCTGAAGCCTATGGTCACGTTGGCATGCGTATTGAGAAGAAGTCTGA
TGTTGAAGGCGCTCTTAAAGAGGCGATTCGTTTGAAAGATCGCACTGTATTTATGGATTT
CCAAACCGATCCAGAAGAAAACGTTTGGCCTATGGTGCAAGCGGGTAAAGGTATTACTGA
AATGCTTTTGGGTAGTGAGGATCTGTAATGCGACATATTATTTCTGTATTAATTGAGAAT
GAGCCGGGCGCGTTATCCCGCGTAGTGGGTCTATTCTCAGCGCGTGGCTACAACATCGAT
ACCTTAAGTGTTGCGCCAACTGAAGATCCATCCTTATCTCGCATGACCATTGTTACCTTT
GGTTCTGATGACGTTATTGAACAAATCACCAAGCACTTGAACCGTTTGGTTGAAGTGGTT
AAGGTATTTGATTTAAGCGAAGGCCCACACATTGAGCGTGAGCTCATGATGATTAAAGTG
CGCGCCGTTGGAAAAGAACGTGAAGAGCTCAAACGTACTACCGATATCTTCCGCGGTCGC
ATCATCGATGTGACTGATAAGAGTTACACCATTGAGTTAACTGGTGATGGTGCCAAATTG
GATGCCTTTATTGATTCGATCGATCGCGCATCAATTCTTGAAACTGTCCGTTCGGGTGGT
TCAGGAATTGGACGTGGAGAGCGCATCCTCAAGGTTTAATTTTTTTAATAGATTTCTGCA
TTAATTACATTTTCAAAACAAGGAAAGAGCATGAAAGTTTTTTACGATAAAGACGCTGAT
TTGTCCCTCATTAAGGGCAAGAAAGTCACCATCATTGGTTATGGTTCACAAGGTCATGCG
CATGCATTGAACCTGAAAGATTCAGGCTGTAACGTTACCGTTGGTTTACGTAAAGGTGGC
GCTTCCTGGAGCAAAGCAGAAAATGCTGGCTTAACAGTTAAAGAGGTTGGCGAAGCAGTT
AAAGATGCTGACGTAGTCATGATGTTGTTGCCTGATGAGCAAATCGCTGACGTATACAAC
AAAGAAGTTCACGGCAATATCAAGCAGGGCGCTGCATTGGCATTCGCTCACGGCTTTAAT
GTGCATTATGGTCAAGTTCAGCCACGCGCTGACTTAGACGTCATCATGATCGCTCCAAAA
GCACCTGGACATACTGTTCGCGGTACATACTCACAGGGCGGTGGTGTTCCACATTTGATC
GCCGTTTACCAAGATAAGTCTGGATCTGCACGTGATGTTGCATTGTCTTATGCGACTGCA
AACGGCGGTGGTCGTGCTGGCATTATCGAAACAAACTTCCGCGAAGAAACTGAAACTGAC
TTGTTCGGTGAACAAGCAGTCCTCTGTGGCGGCGCGGTTGATTTGATCAAGACAGGTTTT
GAAGTGTTGGTAGAAGCTGGATATGCCCCTGAGATGGCTTACTTTGAGTGCTTGCACGAG
CTTAAGTTGATCGTTGATTTGATCTACGAAGGCGGTATTGCCAACATGAATTACTCAATC
TCTAACAATGCTGAGTACGGTGAGTATGTCACTGGCCCACGCGTTGTAACTGAAGATACT
AAGAATGCAATGCGTCAGTGCTTGAAGGATATTCAGACTGGTGAGTATGCTAAGAGCTTC
ATCCTTGAGAACAAGGCTGGTGCCCCAACATTAATCTCACGTCGTCGTTTGAATGCTGAG
CATGAAATTGAAATCGTAGGTGCTAAGTTGCGCGCGATGATGCCTTGGATTGCTAAGAAT
AAATTAGTTGATCAAACTAAGAACTAAGTAAATCCAAAAGCATTTAACGAAAAGGCTCAG
AAAAATATGATGTATCCACACCCTATTATTGCGAAAGAAGGATGGCCGTATTTGGCTTTA
ATAGGGGTTGTGACTTTGCTGGTTCACTACATTGGTGGCATTGCCTGGTCGTGGCCGTTG
TGGATAATTTTCATTTTTGTTCTGCAGTTTTTCCGTGACCCACAGCGTATTCCTGCCATG
GGTCGCGACCTTGTTTTATCGCCAGCCGATGGTCGTATTGTTGTGGTGGAAAAAACAAAC
GATCCTTATGCGGATCGTGAAGCTCTCAAAATTAGCGTTTTTATGAATGTATTTAATGTG
CACTCTAATCGCAGCGCTGTTAATGGCTTGGTCAAAGAGATTCAGTACTTTCCGGGCAAA
TTTGTTAATGCCGATTTAGATAAAGCTTCCACTGAAAATGAGCGCAATGCTGTAGTGATT
GATGCTAATGGCCACATTGTTACCCTGGTACAAGTGGCAGGTTTAATTGCGCGCCGTATT
CTTTGCTACATTCATGTTGGTGATCGTTTAAAAGCGGGTGAGCGCTACGGCTTTATTCGC
TTTGGATCACGTGTAGACGTTTATTTACCCCTCACTGCTGAACCATTGGTTTCTGTTGGT
GATAAAGTATTTGCAACCAATACAGCTTTGGCGCGTTTGCCGGGCTTAGATTGATTCGCA
ACCCCCGAGGTCATCTTTGACAACATTTCGCCGTCGCGGTCGTTTAGATAGAAGCAGGCT
TTCTCGTACCCGTACTCAAAGTACTCAAGATGAGTGGGCTGAAGAGCTTGGCGATCCTTT
GGACTATGAAGTAGAGGCCTCTCACGCGCGTACGCGTCCTCGTAATAAGGGCATTTATTT
ATTGCCTAATGCATTTACTACTGCAGCCTTATTCAGTGGTTTTTTTGCCATCGTGAATGC
GATGAATGATCAATTTCAAATTGCTGCAATTGCTATTTTTGCCTCTCTAGTATTGGATGG
CATGGATGGTCGTGTTGCCCGTATGACCAATACACAAAGTGCATTTGGTGAGCAGTACGA
TTCTTTAGCCGACATGGTTTCGTTTGGAGTGGCCCCTGCATTAGTTGCTTACGAGTGGGC
CCTTAAGGATTTAGGTAAGTGGGGTTGGTTAGCCGCATTTACCTATTGCGCAGGCGCTGC
ATTACGCTTGGCACGCTTTAATGTAAATACAGGCGTCGTGGATAAAAAATTCTTTCAAGG
TCTTCCTAGTCCTGCCGCAGGTTCATTAATTGCTGGTTTTATCTGGTTGGCTGATGACAA
TAAGATTCCAGTGCGAGACACCGCAATTCCTTGGATTACCTTTTTCATTGCTGTTTATGC
TGGCTTGACAATGGTTTCCAATGCCCGTTTTTACAGCGGCAAAGCGCTTGATGTGCGCTA
TCGGGTTCCTTTTGGGGTGATGGTTCTATTGATTTTGACCTTCGTTTTGATCTCATCCAA
CCCCCCGTTAACCTTATTCGGCTTATTTGTGGTCTATTCCATCTCAGGATATGTCGTTTG
GGCCTGGGAGCGGCTCAGTGGAAAACGTTTTAGCTAAGTCTCGATTTTTCGGGTATATTA
AATCTATGTTGATGAATTTTTCACCTTTAACTGGCCTCCTTCTACTGGCACTAAGCATTT
CGCTTGGGGCGGGTAAGGCCTGAGTTGATGAGATAAAAATATCCATTAACCACCAATACC
AGCCCCAGCACATTGCTGGGGTTTTTGTTTTTAGATTTACAGTATTAGGCGATACCAAAA
TTACAAAGCAATATTCGATCGGAGAGTAGTGATGAGCGATAAAGTAATCATTTTTGACAC
CACCTTACGTGATGGCGAGCAATCCCCTGGGGCATCAATGACCAAGGACGAGAAGGTCCG
CATTGCCCGTCAATTAGAGCGCCTCAAAGTTGACGTGATTGAGGCTGGATTTGCAGCTAG
CTCTGAGGGTGACTTTCAGGCGATATCTGCGGTTGCTGCAGCAGTAAAAGATTCTATTGT
GTGCTCCTTGGCTAGAGCCAATGACAAGGACATTACTCGCGCTGCCGATGCTTTGCAGGC
TGCCAATGCCAAGCGCATTCATGCATTTTTGGCAACGAGTCCCTTACATATGGCAGTTAA
ATTGCGCATGTCTCCAGAAGAGGTGTTAGAGCAAGCTAAGCGTTCGATTCGCTTTGCTCG
TAATTTGGCATCGGATATTGAATTCTCCGCAGAAGATGGATATCGCTCAGAGATGGATTT
CTTATGCCGTGTCGTTGAAGCGGTGATTAATGAGGGCGCATCTACTATCAATATTCCCGA
TACCGTCGGCTATGCAACACCTGAGTTGTATGGTGATTTCATCAAAACCTTGCGCACCCG
CGTGCCCAATTCAGATAAGGCAGTTTGGTCTGTGCATTGTCATAACGACTTAGGCATGGC
GGTTGCCAATTCATTGGCGGGCGTAAAAATTGGTGGCGCACGCCAGATCGAGTGCACGAT
CAATGGCCTTGGTGAGCGAGCAGGCAATACAGCTTTAGAAGAAATTGTGATGGCATTGCG
CACTCGTAAGGATTACTTTGATATGGTGTGCGGTATCGATGCAAGTCAAATTGTTCCAGC
ATCCAAATTGGTTTCTCAAATTACTGGTTTTGTCGTTCAACCTAACAAAGCTGTTGTTGG
CGCAAATGCCTTTGCACACACCTCAGGCATTCATCAAGATGGTATTTTGAAAAATCGTGA
TACCTATGAAATCATGCGTGCAGAAGATGTGGGCTGGTCTGCCAATAAGATTATTTTGGG
CAAGTTATCTGGCAGAAATGCTTTTAAGCAACGCTTGCAAGAATTGGGAATTACAGTTGA
GGCTGAGGCCGATTTGAATGAGGCATTTATACGCTTTAAGGCATTGGCTGACCAAAAGTC
CGAAATTTTTGATGAAGATATTATTGCCATCATGTCTGATTCAGCAGCAGCGGAAGAGGG
CGAACACTACCACTTCATCGGCTTGAGTCAGCATTCTGAAACTGGCGAGCGTCCAAAGTC
ACGTGTCATTTTCCGCATGGGTGACAAGGAAGTGAGCTCTGAAGCTGAAGGTAATGGCCC
AGTTGACGCTAGCTTGAATGCCATTGAAGAAATTGCCAAGAGCGGGGCAGAGCAGTTGCT
CTATTCTGTGAATGCAATTACCTCTGGTACGCAATCACAAGGAGAAGTAACCGTACGCCT
TTCTAAGGGTGGCCGTATTGTTAATGGGGTAGGCACTGATCCTGACATCATTGCTGCTTC
AGCTAAAGCCTATTTGTCTGCTTTAAACAAATTGCATGATCCAAGTCAGGCTAAGCTAAA
TGCGCAAATGGCACCTTAACAGTATCAATTACAAGGGGTACCCAATTAATTGAGGGTGCT
GTCCTTGTAATACTTTGTACCTTTCCCAGTGACTTCTGCTGCTAGGCCGGAATCGGTCAA
TTGATACATTAATATTCCATCCGCAACAATCGTGGCATCTTGATAGGCGTCACCATTTTT
TTCGTATTTTGCGGCGGCGGTCATTTGGCCGCCAAAAGTCCAGCCAGAATTTACAAAGTT
ATTTAGTACAGCCTCATTCTGAAATACAAAAATAGTTTGGGTGGATTTAATGCCAATACC
CAATCCCGCCTGTACTTCAGCCATATCCATGTAAATTGGCTTGGAGCTAAATTTATTCAT
CACCACGCCAGTTCCGGTTCCGCCACCGGCAATCAAAATCTTCATCCCAAAATTGCTAAA
AGTTGCATATCCAGCTGCCTTTTCAATTAAATCCTTAGCTTTTGGTTCAACGGCATACAG
ATGTTTCAGGATTTGCTGGTTCTTTTTAAGAACTTCCTCTCTTTGTTGGGCCACGGTCTT
ACTTGTGCCAAATGGATTTGCAAATTGAGCAAAAACAGGTTGATTTACGCAGAGCGTTAA
TACAAAGAGGGCAATGAATGGGTGAATAAAAGGGCGCATATTTTGTAAGTTATTGATTAA
TATGAATAAAAATTGTTTATTGATCAGAATTATGAGTCCCAGGATAACAAGAATTACAAC
CTGATTGCTCAATATTAGCCCTGGTCTGCTACAATTCGATGGCTTTGATTTGTAAAGCTT
TTTTGTTAATAACGCACGACACAGAATGGGTGAAAGCTCAGGTGTTCGCAAGTAAGGAGT
ATTAAAAATGGCAGTTGCTGATATTAAAACGGCGGAAATCGTCAAAGATAACGCGCGCAG
CGCAAACGATACGGGTAGCCCTGAAGTTCAAGTTTCATTGCTTACAGCCCGCATCAATGA
ATTAACCCCCCATTTCAAGGCTAACGCCAAAGACCATCACAGCCGTCGCGGTTTGTTGAA
GATGGTTTCACGTCGCCGTCGCCTCTTGGATTATCTCAAAGGCAAAGATTTGGATCGCTA
TCGCGCATTGATTGAGAAATTAGGTCTCCGTAAGTAATTCTTATCGGTAATGCAATGCCA
TCTATCTTAGGGTTGTTTCTTCACAGAATCAGTCTTAAGCAGATGGCATGTTTTTTGGGC
GCTTCAAGATCATTTGTGTAGGGGATTGTGTCATTCCAATGAGTTTCTGAGTTGTAAACA
GAGTCTCCCTGGAATGGCATCCCTTTTGATCCTAAAACGCTCCAGTGTTGTCGTGACACT
GTTTTATCCCACGACAAGCGCACTGCTTATGTGAGTTTTGCGTGAACAATTTGGAGAAGA
TCAGAATGACTATGTTTAAAAAAGCAGTAAAGAGTTTTCAATGGGGCAACCATCAAGTAA
CGATGGAAACAGGCGAGATTGCTCGTCAATCTGGTGGTGCCGTTATCGTGAACGTTGATG
ACACAGTAGTAATGGGCACAGTCGTTGCCTCTAAGTCTGCAAAGCCAGGCCAATCCTTTT
TCCCTTTGACTGTTGATTACCTTGAGAAGACTTACGCTGCAGGTAAGATCCCGGGTGGTT
TCTTCCGTCGTGAAGGCCGTCCATCAGAAGGTGAGACATTAATCTCCCGTTTGATCGATC
GTCCATTGCGCCCGTTATTCCCAGAAGGCTTCTTGAATGAAGTTCAAGTGGTGATTCATG
TGTTGTCTATCAACCCTGATGTTCCTTCTGATATTCCTGCATTGATTGCCGCTTCTGCAG
CATTAGCTATTTCAGGTATCCCATTTGCTGGCCCAGTCGGCGCAGCACGTGTTGGTTACG
CCAATGGTCAATACCTCTTGAACCCAACTCGCACCGAACAAGCTACTAGCGAACTCGATT
TGATTGTTGCTGGTACGCAAGCTGCTGTATTAATGGTTGAGTCTGAAGCTAACCAGCTTT
CTGAAGAAGTGATGTTAGGTGCTGTTGTATATGGTCATGACCAAATGCAAACTGCCATTA
ACGCAATTAACGAATTAGTTGCTGAAGCTGGTAAACCAGAGTGGGATTGGACTGCCGCGC
CTAAAGATGAGCCATTCATTGCCAAGGTTACTGCTTTGGCTGAAGCACCATTGCGTGAGG
CATATCAGATTCGTCAAAAAGGCGCTCGTTCAGACAAGCTCAAAGAAATTACTAAAGAAG
TAATGGCTAAGTTGCAAGAAGAGGGCGACGTTGACGCAGTTGCTGTTAATGACATCTTGT
TTGAAATTGAAGCGAAAATTGTTCGTAGTCAGATTTTGAATGGTGAGCCACGTATTGATG
GCCGTGATACACGCACTGTTCGTCCAATTGAAATTCGTAATGGCGTATTGCCACGTACAC
ACGGTTCAGCATTGTTTACCCGTGGTGAAACACAGGCTCTCGTAGTGGCAACTTTAGGTA
CAGCACGTGATGAGCAAATCATTGATGCGCTTGAAGGTGAATACCGCGATCGCTTCATGT
TCCACTACAACATGCCTCCGTTTGCAACTGGCGAAACAGGTCGCGTTGGTAGCCCAAAGC
GTCGTGAAATTGGTCATGGCCGTTTAGCTAAGCGTGCTTTGATTCCAGTATTGCCAAGCG
CAGAAGATTTTGCATATAGCATTCGCGTTGTTTCAGAAATCACTGAATCCAATGGCTCTT
CATCCATGGCATCTGTATGCGGTGGTTGTTTAGCCATGATGGACGCGGGTGTTCCAGTTA
AGGCGCACGTTGCTGGTGTTGCTATGGGCTTGATCCTTGACGGTAATCGTTTTGCTGTGT
TGACTGATATCTTGGGTGATGAAGATCACTTGGGCGACATGGACTTTAAAGTAGCCGGTA
CTGCAAATGGTATTACTGCATTGCAGATGGATATTAAGGTTCAAGGTATCACTAAAGAAA
TTATGCAAGTCGCATTGGCGCAAGCTAAAGAAGGTCGTTTGCATATCTTGAGCAAAATGC
AAGAAGCGATGGGTTCAGTTCGTACAGAATTGTCAGCTCATGCTCCGCGCATGGTGTCAT
TCAAGATTCATCCAGACAAGATTCGTGAAGTGATCGGTAAAGGCGGCGCAACTATCCAAG
CCTTGACTAAAGAAACCGGTTGCAGCATCGATATTAAAGATGACGGCACAGTGACAATCG
CATCAACAAGTGCTGAAGGTATGGCTGAAGCCAAAGCTCGCATTGAAGGTATTACTGCTG
AAGCTGAAGTAGGCAAAATCTACGAAGGTCCAGTAGTGAAGTTGCTTGAGTTCGGTGCTT
TAGTCAACATTCTTCCTGGTAAGGATGGCCTCTTGCATATTTCTGAGATCTCTAACGAGC
GCGTAAAAGAAGTGAAGGATTATTTGGCAGAAGGCCAAGTGGTTCGCGTGAAGTTATTGG
CTGCTGATGAGCGTGGTCGTTTGCGTTTATCTTTGAAGGCTGCAATGGCTGATGAAGGTG
GCACGATTGCTCCTTTGGCTGGTGCTGCTGAAGTGGTGGCTGAAGAAGCCCCAGCTTCTG
GCGAATCTGCTTAAGTAATTCATCGCAACCTTCCGGAGCTTTCAATGCGCGTAATTGAAA
TCAAAGAATTTGGCGCACCAGAAATGTTGGTGCCAAACACTCGTCCTGACCTAGCCGCTC
CTGCGGCTGGTTCGGGTGAGGTCTTGATTAAAGTGCTGGCTGCGGGGATAAACCGTCCAG
ATGTCTTACAGCGTAAGGGCCATTACCCGGTGCCAGCGGGCGCATCCGATATCCCTGGTT
TAGAGGTTGCAGGCGAAATTATTGGCGGCGATTTATCGCATGCAGATAATGCTTTCGGCT
TAAAGCTGGGAGATAAGGTTTGTGCCTTAGTACAAGGCGGTGGATATGCCGACCTTTGCA
CGGCACCTATTGCTCAGTGTTTGCCTTATCCAACTGGATTTAGCGATCAAGAGGCTGCGG
CTCTACCTGAAACCTTTTATACCGTGTGGAGCAACGTCTTCATGCGTGGTGAATTGTCTG
AGGGTGAAACACTATTAGTACAGGGCGGCTCTAGTGGTATTGGTGTTACGGCCATACTTA
TCGCCAAAGCCTTAGGTCACAAAGTATTTGTTACTGCTGGAACCGATGAAAAGTGCGCTG
CATGCGTTGCATTAGGTGCGGATCTGGCGATCAACTACAAGACACAGGATTTTGTCGAAG
AGATTAAGAAAGCAACTGATGGCAAAGGTGTCAATGTCATTCTCGATATGGTGACTGGTC
CCTATGTACAGCGCGAAATAGATTGCTTGGCAGATGATGGCCGCATAGTGATCATTGCTA
TTCAAGGTGGATCAAAGGCAGAGGTCAGCACAAATCAAATTTTGCGCCGTCGCCTCACCA
TCACTGGTTCAACATTACGCCCACGTCCAGTCTCATTTAAGAAGCAAATTACAAAACAGT
TATATGACAACATATGGCCTTTGTTAAATGCTGGCAAATTAAAGCCATCTATTTACAAAA
CCTTTACGTTGGATCAAGCGGCAGATGCCCATAGTCTTATGGAGTCATCTGAGCACGTTG
GCAAAATTGTTTTAACGGTTTAAGAACGTCTCAGAACTTATGCGTCCACTTATCGTCATT
GGCAACTGGAAAATGAACGGCAATCTTGCTAGTAATCAAGATTGGGTCAAGACCGTTGCC
CGTGGCATGGAAAGTGGCATGCCGGCCGGACGTAAGTTTGCTGTGTGTCCGTCATTTCCA
TATTTATCGCAATGTTCTACTTTGATTAAAGAACATTCTTTAGCTTTTTTAGGCTTAGGC
GCTCAAGATGTTTCTGCCCATGGCGCTGGTGCTTATACCGGTGAAGTCGGCGCATCCATG
CTAAAAGAAATGGGTTGTGAATACGTCATTGTTGGGCATTCAGAGCGTCGCCAGATGCAT
CAAGAGGCCGATGAGTCTGTTGCAGCTAAAGCACTGCAGGTATTAGATAGCGGCATGACG
CCAGTGATTTGTGTGGGTGAAACTGCTGACGAGCGTAACTCGGGCAGGGCGGAAGAGATT
GTTTGCTCCCAAGTAGCCAAACAGGTATCAGTTCTTCAGGATCGATTGGCTGATTGCTTG
ATTGCTTATGAGCCTGTTTGGGCTATTGGCACTGGAAAAGTAGCTAGCGCTCAAGTGGCG
CAAGATATGCATCGTGCAATTCGTCTGCAATTAGCCGAATTTGATGAAGATGTAGCGTCA
CATGTTGGAATTTTGTATGGCGGCAGCGTCAAGCCTGATAATGCTGTCGAATTGTTTGCA
ATGCCAGATATTGATGGTGGATTGGTTGGGGGTGCTTCACTAAACCCGCAAGACTTTCTG
GCCATCTGTCAGGCATAGATTTTTTATTTGGAGATACGCTGTGGAATGGATTAAAACTTT
ATTAATAGTTTTGCAGGTGATTTCAGCCTTGTCTGTGATCTTGCTGGTATTGCTGCAACA
GGGTAAGGGCGCTGATATGGGTGCTGCCTTCGGATCGGGAGCATCAGGTAGCTTGTTTGG
CGCTAGCGGTTCAGCCAACTTTCTGTCTCATGCAACAGCTATCTTTGCGGCGGTGTTTTT
CATGTGCACCATCGGAATTACCTGGGTTGGCAATAAAAAAGAAGTAAACCCTGGAGTTCT
ATCTGGAACGGTAGCTCCGGCTGCAACTCCAGCGGCTCCAGTGGCTCCGGCTCAGGATCC
AAGCAAACCTGCAGTTCCTAGATAAAAAAGTAGGTTTTTACAGATTTAACTACCCCTATT
TTAGGGAAGTTCAGTGGTGCAATGCAGTAGAATTGACAAGTTTTACAAGATGCCGACGTG
GTGAAATTGGTAGACACGCTATCTTGAGGGGGTAGTGGCTTAGGCTGTGCGAGTTCGAGT
CTCGCCGTCGGCACCAAAATGAAGTATTTGTAAGGGTTTTTGCTCTAAATCAATACTGTA
TGTAGTGGAATAATTATCATTTGTAGCATTTGAAGATTTACCGGACGAACGACTCAGGAC
CATTTTGAATCTCGCTAATTACTTTCCTGTTCTGCTTTTTATCCTCGTAGGTATTGGGGT
TGGATTAGTCCCCATGTTCCTCGGAAAAATTCTGGCTCCCTCAAAGCCTGATGCTGAAAA
ACTCTCCCCGTACGAATGTGGATTTGAGGCCTTCGAAGATGCGCGGATGAAGTTTGACGT
GCGCTACTACCTCATTGCTATTCTTTTTATCTTATTTGATTTAGAAACCGCTTTTCTTTT
CCCTTGGGGTGTTGCACTTAGGGATATAGGCTGGTTTGGTTATGCCTCGATGGTTATTTT
CCTCTTGGAATTTATCGTTGGATTTGTATATATCTGGAAAAAGGGCGCCCTCGACTGGGA
GTGATCGATATGGCATTAGAAGGCGTTCTCAAAGAAGGATTTGTTACCACTACTGCAGAC
CAGTTGATTAACTGGACTCGCAACGGTTCTTTATGGCCAATGACCTTTGGTCTGGCTTGT
TGTGCGGTTGAGATGATGCATGCTGGTGCCTCCCGCTATGACTTAGACCGATTTGGGGTT
GTTTTCCGCCCATCTCCCCGTCAATCCGATTTAATGATTGTTGCTGGAACTCTCTGCAAC
AAGATGGCTCCCGCGTTACGCAAGGTTTATGACCAAATGCCTGAGCCACGTTGGGTTATT
TCAATGGGCTCATGTGCCAATGGTGGCGGTTATTACCATAACTCTTATTCAGTTGTGCGC
GGCTGCGACCGCATTGTGCCAGTGGATATTTATGTTCCTGGCTGCCCTCCAACTGCAGAG
GCCTTGATCTACGGAATTATTCAGTTGCAATCTAAGATCGCTCGCACAAGCACGATTGCG
CGGAAGGCCTAAATCATGTCAGATCGTTTAGTTCATTTAGCTGCTAATTTAGAAAAAGTT
CTAGGTAAGCGCGTCCAGTCAATTGAGATTGCCCTAGGCGAAGTTACTGTTGTTGTTAAT
GCAGATACTTATTTTGAATCTGCCATGCTCATGCGTGATGATCCTTCATTAGCGTTTGAG
CAATTAATTGATTTGTGTGGCGTTGACTACCAAGATTTTCGTGATGGCGCATGGAATGGT
CAGCGCTTTGGGGTGGTAAGTCATTTACTCTCACTTGAGCACAACTGGCGTTTGCGTGTT
CGCGTGTTTGCTCCAGATGATAGCTATCCATTAGTCGCATCCATTACTCCGGTTTGGAGT
TCTGCTAATTGGTTTGAGCGCGAAGCATTCGATCTTTACGGCATTATTTTTGAAGGCCAT
GAAGACTTACGTCGCATTTTGACTGACTATGGTTTTATTGGTCACCCATTCAGAAAAGAT
TTCCCAATTAGTGGCAACGTTGAAATGCGCTATGACCCTGAGTTAAAGCGTGTGGTCTAT
CAGCCTGTCACCATTGAGGCTCGTGAGATTACTCCTCGTATCGTTCGCGAAGAGCAGTAC
GGAGATCCGGTTTAAGTCATGACAAAAATTAAGAACTACACCCTCAATTTTGGTCCTCAG
CATCCTGCTGCTCACGGCGTATTACGCTTAGTACTTGAGCTCGATGGTGAGGTTATTCAG
CGTGCAGACCCACATATTGGCTTGCTACATCGTGCGACTGAAAAATTGGCCGAAACACGC
ACTTGGATTCAAAACGTTCCTTACATGGATCGTTTGGATTATGTGTCGATGATGTCAAAT
GAGCATGCTTATGTGCTCGCGATTGAAAAGTTATTACAGGTTGACGTTCCATTACGCGCG
CAGTACATCCGCGTCATGTTTGATGAGTTAACAAGACTGTTGAATCATTTACTCTGGATT
GGTTGTCATGGCCTAGACGTAGGTGCGATGGCCGTGTTTTTGTACGCATTCCGTGACCGT
GAAGATATTTTCGATATGTATGAAGCGGTTTCTGGTGCGCGTATGCATGCTGCTTACTAT
CGCCCGGGTGGTGTTTATCGCGATTTGCCAGACCAAATGGCTCAGTACAGCAAATCTAAG
ATTCGTAGTGCATCCGCTATTAAGCGTTTGAATGAGAATCGTAGCGGCACATTGCTAGAT
TTTATTGATCAATTTACTAATGGCTTTGATGCCAACGTCGATGAATATTGCAATCTCTTG
ACCGACAACCGCATCTGGAAGCAACGCTTAGTCAATATCGGTATTGTTACTCCTGAGCGC
GCCTTACAGCTTGGCTTTACCGGCCCCATGTTAAGAGGGTCTGGCATTGAGTGGGATTTA
CGTAAGAAGCAGCCTTATGAAGTCTATGACCGCTTAGATTTTGATATTCCTGTAGGTGTG
AATGGCGATTCTTACGATCGTTACTTGGTACGCATGGAAGAAATGCGTCAATCCAATCGC
ATCATTAAGCAGTGCGTTGCTTGGTTGAAAGCAAATTCAGGCCCTGTCATGAGCGATAAC
CATAAGGTTTCTCCGCCAAAGCGCGTGGATATGAAAACCAATATGGAAGAGTTGATTCAC
CACTTCAAATTATTTACCGAAGGAATGCATGTTCCCAATGGTGAAGCGTATTCCGCAGTT
GAGCATCCCAAAGGTGAGTTCGGTATCTATTTGATTTCTGATGGCGCTAATAAGCCATAC
CGCATGAAGATTCGTGCGCCTGGTTTCGTTCATCTTTCAGCAATGGATGAGATGTCACGT
GGCCACATGCTTGCTGATGCGGTAACCATTATTGGTACCCAAGATATTGTGTTCGGGGAG
ATTGACCGCTAATAGAGCGTGCCAAGGATTATTTAATGACAACTACTCTTCAACTTTCCG
ATAAAACGCTTGCTGATATTCATCGCAATATCGCCAAGTACCCAGCTGAACATAAGCAAT
CTGCTGTGATGGCCTGTTTAATAGCTGCTCAAACAGAAGTGGGCTGGGTTTCACCAGAGG
TGATTGAGGCCGTGGCCCAGATTTTAGAAATGCCAACCATTGCAGTTGACGAAGTGGCCA
CTTTCTACAATATGTACAACACTAAGCCCATTGGCAAATATAAGTTAGTCATTTGCACTA
ACTTGCCTTGCCAATTGACTCATGGTGAAACTGCTGCAACTTATCTAAAAGAAACTTTAG
GTATTGGTTTTAATGAAACTACACCATGTGGCACATTCACTTTAAAAGAGGGTGAGTGTA
TGGGTGCATGCGGAGATTCACCAGTCATGTTAGTTAATGACAAGCGTATGTGCAGTTTCA
TGAGCAAAGAAAAGATTGATGCATTATTAAGTGAATTGCGTGCAGGAGGAAAAGCAGCAT
GACCAGCTTGCACGATCGCCACATCAAGCCGTTAATCCTCGCTGGATTAAATGGCGATAA
CTGGCGCTTAAAAGATTACGAAAGTCGTGGAGGCTATCAACAGCTTCGTCGTTTAATCAA
TGACAAAGTAGCGCCAGATGCCATCATTGCAGAATTAAAGGCTTCATCATTACGGGGTCG
TGGTGGTGCAGGCTTCCCAACTGGATTGAAGTGGAGTTTTATGCCGCGTCAATTCCCTGG
TCAAAAATACTTAGTCTGTAATAGTGATGAAGGTGAACCTGGTACATTTAAAGACCGCGA
CATCATGCGTTACAACCCACATGCTTTGATTGAAGGCATGATTATTGGCGCCTATACCAT
GGGTATCACCACTGGATATAACTATATCCACGGTGAGATTTGGGAAGTGTATTCACGCTT
TGAGGAAGCTCTGGAAGAAGCGCGTACTGCGGGCTATCTAGGCGATAAAATTTTAGGAAG
TGAATTTTCATTTCAGCTCCATGCCTCACCTGGTTGGGGTGCTTATATTTGCGGTGAAGA
AACTGCGTTGCTGGAGTCTTTAGAGGGTAAAAAGGGTCAGCCACGATTTAAGCCGCCTTT
CCCAGCAAGTTTTGGTTTGTATGGCAAGCCAACAACTATTAACAACACAGAAACATTTGC
TGCAGTGCCTTTTATTTTGGCGATTGGTGGTCAAGCATATTTAGAGCTTGGTAAGCCTAA
CAATGGCGGCACGAAGATTTTCTCTATTTCTGGTGACGTTGTTCATCCTGGAAATTATGA
AATCCCATTGGGAACGCCATTTGCCGAGCTCTTGAAGTTAGCTGGTGGCATGCGTGACGG
CATCCCTTTAAAAGCAGTTATTCCTGGTGGATCTTCATCGCCTGTTGTGCCTGGTGCGCA
GATGATGGAATTGACGATGGATTACGACAGCATTGCTAAAGCTGGGTCTATGTTGGGCTC
GGGTGCTGTGATTGTGATGAATGAAACACGCTGTATGGTTCGTGCATTAGAGCGCTTGTC
TTACTTTTATCACGAAGAATCATGTGGTCAGTGCACACCATGTCGTGAAGGTACTGGCTG
GTTGTGGCGCATTGTCCATCGTATTGAGCATGGCCAAGGACGCCCTGAAGATTTAGATTT
GCTAAATGACGTGGCTGCCAATATTCAAGGCCGTACGATTTGCGCCCTGGGTGACGCAGC
GGCAATGCCGGTACGCGGCATGCTTAAGCATTACATGGATGAATTTGTGTATCACGTAGA
ACATAAGCGCTGCTTAGATTCTGCAAAACCTTTATAAAGATTTAGAGTACGGGGCACTTA
AAGTGAGCATGGTTGAAATCGAATTAGATGGTAAGACTGTAGAAGTTCCGCAAGGTTCGA
TGGTGATGCACGCCGCGAATAAGCTCGGCACTTATATCCCTCACTTCTGTTATCACAAAA
AATTATCAATTGCCGCTAACTGCCGTATGTGTTTGGTAGAAGTTGAGAAAGCACCAAAAC
CATTACCAGCTTGTGCTACTCCCGTAACGCAAGGTATGAAGGTGTTTACCCATTCAGCTA
GGGCGGTAGAGGCTCAGCGCTCAGTAATGGAGTTCTTACTCATTAATCACCCATTGGATT
GCCCAATATGCGATCAGGGTGGTGAGTGTCAGTTACAAGACTTAGCGGTTGGATACGGTA
AATCAAGCTCACGCTACGACGAAGAAAAGCGTGTTGTATTCCATAAGAATGTTGGTCCAC
TAATCTCCATGCAGGAGATGACTCGTTGCATTCATTGCACCCGTTGTGTACGTTTCGGCC
AAGAAGTAGCTGGCGTGATGGAACTTGGTATGGTCAATCGTGGTGAGCATTCAGAAATTA
CTACCTTTGTTGGTCAAACTGTAGATTCAGAGCTCTCAGGAAACATGATTGATTTGTGTC
CAGTAGGCGCATTGACCAGTAAGCCATTCCGTTATGGCGCCCGTACATGGGAATTGGGTC
GCAAGCGTTCAGTGAGTCCCCATGACAGTCTTGGCGCTAATACTACCGTGCAAACCAAGG
CTAATGAAGTAATGCGCGTCGTTGCTTTAGAAAATGAATCTATTAATGAGTGTTGGATTA
GCGATCGTGATCGTTTCTCTTATGAAGGTCTTAATAGCGCAGATCGCATCACTACACCAA
TGGTGAAGCAGGGTGGCCAATGGTTAGAAACTGATTGGCAATCTGCATTAGATTATGTAA
CACATTCACTTAAAACGATTGCTGCAGAAAGTGGCCGTGAGGCGATCGGAGCATTAGCGC
ATCCTATCTCCAGCACTGAAGAGCTGCACCTTTTGCAAAAAATCATTCGTGGTCTAGGTT
CGAATCAAGTAGAGACCCGTTTACGCCAATCTGATGTTAAATCGGCTGCAAGTGCTCCAT
GGTTAGGCATGCCTATTACCAAGTTGAGCGAGCTTGATCGTGTATTGATTATTGGTAGTT
TCTTGCGTAAGGATCAACCAGTAATCGCAGCTAGAATTCGTACTGCTGCAAAGCGTGGTC
TTCAAGTAAGTCGAATTGATGCCGGTGGAGATGATTGGTTAATTCCATCTAGCGGTATCG
CGGCTGCACCGAGTGCTTGGCTCAATTGTTTGAGTGAGGTCGCTTTAGCGGTTGCTAAAG
CAAAGTCAACTACTGCGCCAGTAGGCACATTTAATTTATCTATTTCCCCTGAAGCACAAA
AGATTGCTGATAGCTTGCTCTCGGGCGAAAGAACTGCAGTATTGCTTGGCTCTGCCGCAA
TAGCACATCATCATGCATCTGATTTGCATATCATGGCGCAATTTATTGCCGATCAAACTG
GCGCTACTCTTGGATTCTTACCGGTTGGTGGTAATGCAGTCGGCGCCTCGTTGGTAAATG
CCAACGGAGTTGGTATTGAGTCTGTGTTGTCCGGCGATCGGCGCGCAGTGATTTTAATGA
ATATTGAGCCTGATTCAGATTTACCAAATCCCACGCAAGCACGTCAAGCCTTGTCTAAGG
CAAACACTGTCATAGCGTTAAGTTCGTTTAAGAGCCCCGACTTATTGGAAGTGGCTGACG
TTATTCTGCCCATTTCTACATTTACTGAAACAGTCTCCACCTTTGTAAATGCTGAAGGCA
GGGCGCAAACTATTCAACCAGCCGTCAAACCTCTGGGCGACTCTCGTCCTGCATGGAAAG
TATTGCGCGTCTTAGGTGGATTACTTGAATTAGATGGTTTCTTATTCAACATGCCAGAAG
AGGTTTTAGGTGAAGCTTTACCTGAGAACTATTGCACTCGTTTGAATAACAACGCTTCCA
GCTCATCCATTGTGAATGGAAATTTAGCTCCGTTTAATGGTCTTGAGCGTTTGGCTGACG
TTAATATTTATGCTGGCGATCCAATCGTTCGTCGCTCTTCGGCTTTGCAGTTAACCCGTG
ATGCTAAGCGCGGAAATCAAGTTGGCCTTAATTCAACCACATTTTCTGAATTAGGTTTAA
AAGAGGGCGATGCTGTTCGAGTGACTCAGGGATCTCAATCTGTTGATATGCCGGCATCCC
TGGAAGTTAATCTAGCGCCAGGTGCCGTCAGAATTTCAGCTGGCACTATGGCTAGTGCCA
AATTAGGATCGATGTTTGGTCCTGTAACTGTTAGCAAGGCGTAAGGTACGAGATGGATAA
TTTCTTGAACCTCATTACCACCCAAGGCGAGGCTATATTTGGTTCGCTGTGGCCTTTAGT
ATGGGCACTAGTTCGCATCGTCATTATTGTTTTGCCAATGTTTGGGTGTGTAGCTTATTT
GACTCTCTGGGAGCGTAAGTTAATTGGTTGGATGCACATTCGTCTTGGGCCAAATCGCGT
TGGTCCATTGGGTTTATTGCAGCCTATCGCCGATGCGTTAAAGCTCTTAATGAAGGAGAT
CATCGCTCCTGCTAAAGCTAGCAAAGTGTTGTACTTCATTGCGCCAATTATGGTCATCAT
GCCTGCCTTTGCAGCTTGGGCTGTAATTCCATTTCAGGCAAAGATGGTGTTAGCTGATGT
TAATGCCGGACTCCTCTACATCATGGCTATTTCATCAATTGGTGTCTATGGAGTGATCTT
AGCGGGCTGGTCATCTAACTCTAAATATCCATTTCTTGGAGCAATGCGTGCATCAGCTCA
AATGATTTCTTATGAAATCGCAATGGGCTTCGCATTAGTTACCGTTCTTCTTACTTCTGG
TTCATTGAACCTCAGTGACATTGTTGCCTCACAAGAGCAGGGCTATTTTGCTCATTTGGG
CCTGAATTTCCTTTCCTGGAATTGGTTGCCACTCCTGCCGATGTTCTTGATCTACTTTAT
TTCAGGTGTTGCTGAAACTAACCGTCATCCATTTGACGTGGTCGAAGGCGAGTCTGAAAT
CGTTGCAGGTCATATGGTTGAATACTCAGGCATGTCATTTGCCATGTTCTTCCTAGCTGA
ATACGCAAACATGATTTTGATTGCTGCTGTAGCTTCAATCATGTTCTTAGGTGGTTGGTT
ACCAATTGTGGATTTACCTATCCTGCGTGATATTCCTGGATTCTTCTGGCTTTTTGGTAA
GACATTCTTCTTGTTGTCCTGCGTTATTTGGTTGCGCGCAACTTTACCTCGTTATCGTTA
CGACCAAATTATGCGTTTGGGCTGGAAGATTTTTATTCCCATCTCAGTATTCTGGGTGGT
TGTTATCGGCGCGTGGGTTGTATCCCCATGGAATATTTGGAAATAAGTTGATCAATCATG
TTTAAGAAAATTTCCCAATTCCTCGATAGCTTAATGCTTAAAGACATCTTGACCGGTATG
TCTATCACCGGCCGTTATCTTTTCAAGCCAAAAATTACTATTCAATATCCAGAAGAGAAG
ACGCCTTTGTCCAATCGTTTTCGTGGGCTACATGCATTACGCCGTTATGAAAATGGCGAA
GAGCGTTGTATTGGTTGTAAATTATGTGAGGCGGTATGTCCGGCATATGCAATTACTATT
GAAACTGCTGAGCGTGATGATGGTACGCGTCGCACTTCACGATACGACATCGATCTAACG
AAATGTATTTTCTGCGGCTTCTGCGAAGAGGCATGTCCTGTCGATGCAATTGTTGAAACT
AATATTTTTGAATATTTTGGCGATAAACGCGGCGATTTGTACTTTACAAAAGATATGTTG
TTAGCTGTTGGCGATAAGTATGAAAAAGATATTGCCGTAAACCGTGCCATTGATGCACCT
TATCGTTAATCGAATAGAGCCTATATAAAATGACATTCGATCCATCTACTTTATTTGCCG
TTTTCTTCTACGGATTTGCAGGGCTATTAGTTATCTCTGCATTACGTGTGATCACCGCTC
GCAATCCTGTTCATGCGGCTTTATTTTTAGTTTTGGCATTCTTTTGTGCATCTGGTCTCT
GGATGCTGCTTAAAGCTGAATTCCTTAGCTTAGCCCTGATCTTAGTTTATGTGGGCGCTG
TAATGGTGCTGTTCTTATTCGTTGTGATGATGCTCGATCTCGACATTGAGCATTTACGCC
GTGACTTTAAAAAATTCCTGCCTGTTGCTTTCTTAATGGGTGCGGTGATTGTTCTTGAAT
TGTCCATCGTGATCATTCGCAGCTTCATTGGTACCGATACACCGGTACAGCCAATGCCTG
AAGAGATGATGGCAAACAATACTCAAGCTTTGGGTATGCTGATATTTGTTGACTACGTCT
ATGCTTTTGAAATTGCTGGCGTTATCCTCTTGGTCGCCATTATTGCTGCTGTTGCTCTCA
CATTGCGCAATCGCAAAGATTCCAAATCACAAAACATTCATGAGCAGGTAAACGTGGTGG
CGGCTGATCGTATGCGTATTGTCAAAATGGATTCTGATATGGCTGCAAAGCAAGATAGCA
GAGGGGAAAAGAAATGACTATTACTCTCGCCCATTATTTGGTATTAGGCGCAATCTTGTT
TGCGACTAGCGTTATCGGTATTTTCTTGAATCGTAAGAACGTGATTGTTTTATTGATGGC
CATTGAATTAATGCTCCTCTCAGTAAACATGAACTTCGTTGCTTTCTCCCACTATTTGGG
TGATATGGCAGGTCAAGTATTTGTCTTCTTTATTTTGACTGTGGCAGCTGCTGAAGCAGC
TATCGGTTTAGCAATTTTGGTTGTTCTATTCCGTAAGGTAGACACCATTAATGCTGATGA
TCTTGACCACCTAAAAGGCTAGTCATGCAATTGACCTTAAATATTCCCGTTCTCTGCGCG
ATTCCACTGGCACCATTAATTGGTTCAATGATTGCCGGCTTCTTTGGTACTAAGCTTGGC
GGTAACCGCATAGGGCACGGAGCATGTCAGTTCGTAACCATCTTGGGCGTAGTGATTGCC
TTTGTTCTTTCTTGCAATGTTTTAGTGCAAGTCATGGATGGTTTTTATTTCAATGGTACG
GTCTATCGCTGGATGCAACTGGGTGAGCTCAATTTAGATATTGGCTTCTTAATTGATCCT
TTGACTGCAACCATGATGTGTGTTGTGACCTTTGTGTCTTTGATGGTTCACATCTATACG
ATTGGCTATATGAAGGGTGAGGAGGGTTATAACCGCTTCTTCTCATACATCTCTTTATTT
ACCTTTGCCATGTTGATGTTGGTAATGAGTAACAACCTTCTTCAGCTCTTCTTTGGCTGG
GAGGCTGTTGGGGTTGTTTCTTATTTATTGATTGGCTTTTATTTCGAACGTCAATCAGCA
GTGTTTGCCAATATGAAGGCCTTCTTGGTTAACCGTGTTGGTGACTTTGGCTTCATTTTA
GGAATTGGTTTGCTACTGGCAAGTACTGGCTCCATGCAATATGACGTCATCTTTTCTCAA
AATACCGCTTTAGCTGCGCAAACATTGCCCGGCACAAGCTGGAATTTAATGACGGTTATT
TGCATTTGTTTATTTATTGGCGCGATGGGTAAATCAGCTCAATTCCCACTGCATGTTTGG
TTGCCAGACTCAATGGAAGGCCCAACGCCGATTTCTGCATTAATTCATGCTGCGACGATG
GTTACAGCAGGTATTTTTATGGTGTCACGGATGTCACCACTGTTTGAGCTCTCTGACGTT
GCACTCAGCTTTATTTTGGTCATTGGATCTATCACGGCTTTATTTATGGGCTTTTTGGGA
ATCGTCCAAAACGACATCAAACGCGTTGTCGCATACTCAACCCTGTCTCAGCTTGGTTAT
ATGACGATCGCCTTAGGAGTCTCTGCATATCCAGTGGCAATCTTTCATTTAATGACCCAT
GCTTTCTTTAAGGCCTTACTATTCCTTGCTGCTGGTAGTGTCATTCTGGGTATGCATCAT
GAACAAGACATGCGCAAGATGGGTGGTCTCTGGAAGTACATGCCAATTACTTGCTTGATG
ATGCTTTTGGGTAATCTGGCTTTGATCGGTACGCCATTCTTCTCTGGTTTCTATTCCAAG
GACTCAATTATTGAAGCCGTAGCTGCAAGTGATATTCCAGGATCTGGTTTTGCTTACTTC
GCTGTGATGGCTAGTGTTTTTGTAACAGCTTTGTATTCTTTCCGTCTGTACTTCTGGGTA
TTCCACGGTAAGGCGCGTTGGGGTCATGCCGATGCTCATGCACACGATCATCATGAGCAT
CCTGAGCAGGGCGATGATCATGCGCATCATGGTTTAGCTCCTGGTCAAAAGCCCCATGAG
TCTCCAATTGTGGTGACATTGCCTTTGATCTTATTGGCGATACCTTCCGTCATCATTGGC
TTTTACACCATTAGCCCGCTCTTGTTTGGTACTTATTTTGGCGACTCTATCTTTATTGAT
CTTGCGCGCCATCCAGTCATGAAAGATTTAGCGGAAGAGTTTCATGGTCCAGTGGCAATG
GCAATTCATGCACTTACATCACCAGTGTTGTTGCTAGTTGCACTGGGTGTTCTTACTGCT
GCCATTGGATATCTGTGGGCTCCTAAATTGCCAGCGAAATTTGCAGAGGCATTTGCGCCA
ATCAAAAAATTGCTTGATAACAAATACTACTTAGATGATTTCAATCAGGCCGTATTTGCT
AAGGGTCTTATTTGGATTGGTAGTTTCTTGTGGCATCGCGGCGATCAGAAGGTGATTGAC
GGGTTCTTTGTTAACGGCAGTGCGCACGCAGTAGGGCGCTTTGCTGGTGTGATTCGCCAT
TTGCAATCCGGCTATCTCTATCACTATGCTTTCGCAATGATTGCGGGCTTAGCGGTTTTG
TTGGCTTGGGTTTTGTACGCTTACCTGCCTTTTGTTCGCTAGGCCTTTGTTACTTAAGTA
GCCATCATGATTCTTTCTTATGCCATCTGGACCCCAATAGTCTTTGGACTCATTATTTTG
TTTTATGGGTCCGAGAGACCGACCGCAGGTGTTCGCTGGTTAGCGCTAATTGGTGCTGTA
ATTAGCTTTATTGCGACACTCCCATTGGCATTGAATTTCGATATCGCCAACCCTGGAATG
CAATTTGTCGAGAAGATGAGTTGGATTCCGCGCTATGACATCAATTACCACCTTGGTATT
GACGGTATTTCAGTTTGGTTCATTGTTTTAACCGCATTTATCAATATATTTGTTGTTATT
GCCGCTTGGGAAGTCATTGAAACCAAAGTCTCTCAATACATGGCCTCATTCATGATTCTT
TCTGGATTAATGATTGGTGTCTTTTGTGCCCTAGATGCTTTGCTGTTCTATGTCTTCTTT
GAAGCAACCTTAATTCCGATGTACATCATCATTGGCGTATGGGGTGGTCATAACCGTATC
TATGCAGCGTTCAAGTTCTTTTTGTATACCTTGTTAGGCTCCTTGCTAACACTAGTTGCA
ATGCTGTACCTCTATAACGTAACCAACACCTTCGATATCTTGACTTGGCAAAATGCCCGT
CTTGATATTGTCGAGCAAATATTATTGTTCTTTGCATTCTTCATGGCATTTGCAGTCAAG
GTTCCAATGTGGCCGCTGCATACCTGGTTACCAGATGTACACGTTGAAGCTCCAACTGGT
GGTTCTGTTGTGCTGGCGGCGATTATGTTGAAGTTGGGGGCTTACGGTTTCCTGCGCTTC
TCTTTGCCTATAGCGCCAGATGCAAGTCAATATCTTGGACCTTTCGTCATTTTCTTATCC
TTAGTTGCTGTTATTTACGTTGGCGCAGTTGCCTTAGTGCAAAAGGATATGAAAAAGTTG
GTTGCATACTCATCTGTAGCGCACATGGGCTTTGTTACGCTCGGATTCTTCCTCTTTAGC
CCTTTGGGTATTGAGGGTGGTATTGTGCAAATGATTTCACATGGCTTTGTAGCTGGCGCG
ATGTTCTTATCCATCGGCGTACTCTACGACCGTATGCATACACGTCAAATTGCAGATTAC
GGAGGTGTTGTGCATCGTATGCCTGCCTTCACCGCTTTTGCAGTGTTGATGGCGATGGCC
AATTGCGGTTTACCAGCAACTTCTGGTTTCGTTGGCGAGTTCATGGTAATTCTGGCAGCT
GTTGATTACGATTTTGTCATTGGAATTTTGGCGGCCACAGCATTAATTCTTGGCGCTGCA
TATTCTTTATGGATGGTTAAACGCGTATTTTTTGGCGCCGTAAATAATGCTCATGTAGAA
GAGCTTAAGGACCTTAACTTCCGCGAATATTTCATGATGGCGGTCCTGTCTATTTGTGTA
ATTGGTATGGGTGTTTATCCAAAACCTTTTACTGACATTATTCATCCGGCTGTAATTAAT
CTGCTTCAGCACGTTGCTGTTAGCAAACTCTGAGTAAAAGCAAATGCAAGCATTCGATCT
ATACGCCGTCCTGCCAGAACTCGTTTTACTCATAGCCACCTGCTTACTATTGGTAGCTAG
TGTCTATGTGCGCGAGAGGGTGACATCAACCCCTGGTGTCGAGCAAGATATTTTCCATAC
CCCGCGCGGCGTTGGTTTTGTCTATTTCTTTTCGCTGATTTTGTTGGCGTATCTGATTTT
CGCTTTTCTAGGCCGCCTTGGCGATGTCTCATTGGTTGCAATGAATGGCTTATTCCAATC
TGATCCACTTTCTAATTTGTTAAAAGCGTGTTCAAGTGGCGCCGTATTAGTTAGCTTGAT
TTATTCAAAGCAATACTTGAAGGACCGCGGACTGTTTCGCCCCGATTTCATTGTGTTGGC
TCTATTGGCTTTATTGGGTCAATTTGTATTAATTTCTGGCGCCAATCTGTTGACTCTTTA
CCTCGGCCTTGAGCTGATGGCTTTGCCTACCTATGCATTGGTGGCGATGCGTCATAACAG
CGAAAAAAGCGTTGAGGCAGCAATTAAGTATTTCATACTTGGTGCTTTAGCCTCAGGCTT
TCTCCTTTATGGCATGTCTATGCTCTACGGCGTAACTGGCTCTTTAGATTTGATAGAAAT
CTTTAAAACGGTTGCTGATCCTCGTGTGAATCATTTGGTGATGGCTTTTGGCTTGGTATT
TATTGTGGCAGGTCTAGCTTTCAAATTAGGTGTAGTGCCATTCCACATGTGGGTTCCTGA
TGTTTATCAAGGCGCCCCTACAGCTGTAACACTCATGATTGCTGCGGCACCGAAGCTAGC
TGCATTTGCATTGTTGTTCCGCCTATTGGTAAATACCTTGTTGCCTCTTTTAGGTGATTG
GCAACCCATGTTGGTGTTGCTCGCCGTTCTGTCATTGGTAGTTGGTAACGTGACTGCTAT
TGCGCAATCCAATGTGAAACGTATGCTTGCTTACTCGGCAATTGCTCAAATGGGCTTTGT
ATTGCTAGGCATGCTTTCTGTTTTTGACGACCATGCCTTTAGTGCTGCTCTGTTTTATGT
TGTTACCTATGTATTAACTACTTTAGGTAGTTTCGGATTGCTGATGATCTTGTCTCGCAA
AGGTTATGACTGCGAGACCTTAGACGGTCTTAAGGGTTTGAATAAGAAGCATCCTTGGTT
TGCATTTATTGGCCTGGTCATGATGTTTTCTCTTGCAGGCATCCCGCCAACAGTGGGTTT
TGCAGGTAAGTTAGGTGTTTTGGAAGCTTTGGTTGATGCTGAGCACACATTTTTAGCTGT
GATTGCTGTTTTAGCTTCTTTGATCGGCGCTTTCTACTATCTCAGGGTAGTTAAGGTAAT
GTACTTTGATGAACCCGCTCATGAAGTTACTGTTACCGGCTCTTTATTTGCCAAGGGAAT
TTTAAGTTTGAATGCTATCTTGGTTTTGGTGGTCGGTATAGTTCCATCTGGCCTGATGAG
TATTTGCCTTGAGGCTATGCGTAGAACTTTACTAGGTTCTTGAGTCTAGTAGTATCTACT
GTATAAAGGCTCCGTTAGGGGCCTTTATTGTTTTGACGGCGCAATGACACTAATTTGTCA
TTCTTTATAAATAACATTGTGTAATTTCGACTATCTCAAAACTTATGACTGAAAAATCAT
TTCAAGATTTACCTCTGGGTGATAAACATCTTCGTGAGGATGTTATTTCTAGCGAAGATA
TCTACGGAGGGATTTTTTTGAAAATGAAACGGGATAAAGTTTCTTTGCCTGATGGTGAAG
TGGCCATTCGTGAGTATTTGACTCACCCTGGTGCTGTTGCCATAGTGGCTATTTTGGATG
ATGGCAGGGTGCTCTTAGAGCGGCAGTTTCGCTACCCAATTAATAAAGCTTGCATTGAAA
TACCTGCGGGGAAATTAGAGATTGGTGAAAATCATCTTTTGTGCGCCCAGCGAGAACTAG
AGGAAGAAACTGGTTACACGGCAAAAAAATGGAGCTATATACGCCGCATCCATCCCGTAA
TTTCTTATTCAACTGAATTTATTGACATCTATTTAGCTGAAGGACTTGTACCAGGGCCAA
GCCATCTTGATGATGAAGAGTTTTTGGATGTTTTTGCCGCCCCATTGGAGCAATTAATTG
TATGGGTTGAGGAGGGTGAGATTACTGATGTCAAAACAACCATTTCTGCCTATTGGCTCG
ACCGCTATCGCCGTGGCTTAGCGGAGCCTAGCCCCTTAAACTAGGTTATGGGCAATTCCT
ATTAAAATAGACCTATTGAATTTGGCATTTATGCCCCTATATAGGTCTTATGAAAGTTTA
CAACCTCGCTTGCCCACTGGATCACCGCTTTGAAGGCTGGTTTGCCTCAGAAGAAGATTG
CCTTGCCCAACAAGACAAGGGAATGCTTGCGTGCCCAGTTTGCGACAACACTGAAATTAC
TCGTATGCCCTCGGCACCTCATATTGCTAAATCTTCCTCTTTGACTGTTGCCGTGCCAAA
GGAAAATGAAAGTTTAGGGAGTGCAACTGGTGATGTGGTGGCCCTCACTGGTAATGATCA
CTCTCACCTTGAGGCACAAGTTCAAGCAGCCTTTTTAAAGGGCATGCGTGAGTTGATGGG
AAGATCTGAGGATGTAGGAAGTTCATTTGCCGATGAGGCCAGAAAGATTCATTACAAAGA
GGCTCCTGAACGCAGTATCCGTGGCCAAACCACTCTTGATGAGGCTGATGCGCTGCGTGA
CGAGGGTATCGATGTTCTCGCGATGCCAATGATGCCTTCTCTGAAAAACACTCTTCAATA
AATATTGAAGTTCAAAGTAAATAAAAAAGCGATCCGAAGATCGCTTTTTTCTATTGCACT
GCCAATTTACTTAGAGGTAGGCATTACAAACTCAGCACCTTTAGCAATACTTTCAGGCCA
GCGCTGCATCACACTCTTTTGCTTTGTATAGAAGCGAACGCCTTCCTTGCCGTAGGCATG
CATATCACCAAAGATGGATTTCTTCCAGCCACCAAAGCCATGCCATGCCATTGGCACTGG
AATAGGTACGTTGATACCAACCATACCAACTTGAACGCGGCGTGCAAATTCTCGGGCAAT
GTTGCCATCGCTAGTAAAGCAAGCAACACCATTACCAAATTCACAAGAATTCACAAGGTT
AAGGGCTTCTGTGAAGTTAGCAACACGTAGGCATGAAAGCACTGGTCCGAAGATTTCTTC
AAGATAGATCTTCATGTCAGGTGTGACGTTGTCAAATAATGTACCGCCAATAAAGAAACC
ATCTTCATGACCAGGCACTTTTAAGCCGCGACCATCTACTAAAAGTTTTGCACCGGAGGC
AACGCCGCTATCGATATAGCCAGTAATACGCTCTAATGCTGCCTTGGTAACAATAGGGCC
CATTTCTGCATCAAGTTCCATGCCGTTCTTAACCTTGAGTGTCTTGGTGCGCTCAATTAA
TTTAGGCATAATTTTTTCAGCAACATCACCAACTAAAACTGCAACTGAGATCGCCATACA
ACGCTCACCTGCAGAACCATATGCTGCGCCAATTAAGGCATCAATCGATTTCTCAATGTC
GGCATCAGGCATGATGACCATGTGATTCTTGGCGCCACCTAATGCTTGTGAGCGTTTGCC
AAAATGAGCGCAACGTTCATAGATGTAGTTTGCAATCGGTGTAGAGCCGACAAAACTCAC
TGCTTTTACATCTGAATTTTCTATTAAGGCATCAACCGCTTCTTTATCGCCTTGAACAAC
GTTAAAGACGCCATCTGGCAGGCCTGCTTCTTTGAGAAGCTTTGCCATAAACAGGGATGC
TGAAGGATCTGTTGGGCTTGGTTTGAGGATGAAGGTATTTCCACAGGCAATAGCCATTGG
GAACATCCACATTGGAACCATCACTGGAAAGTTGAATGGAGTAATGCCGGCAACGACACC
AATTGGCTGGCGCATAACCCAGTTATCAATATCAGTAGAAACTTGTTCTGTGTAATCACC
CTTTAAAAGCTCTGGGATGCCTGTGGCAAATTCAACAATTTCTATGCCGCGTGTTACTTC
GCCTTGAGCATCAGTAAATACCTTGCCATGCTCAGCAGTAATAATGGCAGCCAATTCATC
ACGATTGGCATTAAGAAGCTCTAAGTATTTGAAAAGAATTCGAGAGCGACGTAAGGGACT
GGTTAGACTCCAGGTCTCAAATGCCTTTTGTGCCACTGCAACAGCCGCATCAACCTCTTG
TTTGCTGGCTAGAGCTACTCGACGCGCTACAGTTCCTTTGCTAGGATTGTAGACATCAGA
AAATCGTCCATCTTTAGGGGTGATGAGAGAGCCGCCAACATAGTGGCCAATATCGTCTTT
TGATGCGTAGGCTTGAGGTGCGTTCATAGTCTTCTAGCGTAAAAAATGGGTTTTTATTAA
AGTATGAAGGGGGCCGGCTAATAAGCCTGCGCAACTTCGCCGTCTCGTTTATTCTATTTT
TATTCATTTTAGCTCTATAGAGCTTTTTGTGCTTTTTTAACCTATTTCTTTCATTTTTAA
GGTATTTCATGAGCTTGCTTTTTTCACCTTACACCCTAAATTCTCCCCGTGGCCCGTTGG
AGCTCCCCAATAGGATTGTTATTGCGCCGATGTGCCAATATTCGGCCACCAATGGGGAGG
CGACAGACTGGCATTTAATGCATTGGGGAAACCTATTAAATGGTGGGGCAGCACTTATGA
TTATCGAAGCAACTGGAGTTACCCCTGAGGCTCGTATAACGCCCGCGTGTCTCGGCTTGT
GGGATGACCGAACGGAAGCAGCTTTAAAAGATAAATTAACCCGTGCCCGTGCTTTGGCGC
CAGCTACCCCAGTATTTATTCAGCTGGCACATGCAGGTCGCAAGGCCTCAAGTGCTACCC
CTTGGGATGGTGGGCAGCTATTGCCAGCCGATAAAGGAGGCTGGGAAACCATGGCGCCGT
CAGCAATTCCACAGTTAGAGGGTGAGCGTCTTCCGCATGAACTTTCTAAGTCAGAGCTTA
AAGAATTAGTAGATGCCTTCGTCATTGCAGCTAAACGCGCTGATCGTATTGGACTAGATG
GTATTGAATTGCATGGTGCCCATGGCTACTTATTACATCAATTTTTATCGCCGATTGCCA
ATCAACGTAACGACGAATACGGCGGTTCTTTTGAAAATCGCATTCGTTTTCCATTGGAAT
TATTTGCAGCAGTCAGGGCAGCTTATCAGGGCGTATTAGGCATCCGAATTTCCGCAAGCG
ATTGGGTAGAGGGTGGCTGGACTCCTCAGGAGACTGCTGAATTTGCTAAGCAACTTAAAC
CTTTGGGTTGTGACTTTGTGCATATTTCTTCCGGCGGGGTTTCGCCAAATCAAAAGATTG
CTTTGGTTCCTAACTACCAAGTACCTTTTGCGAAAATGGTGAAAGAGCATTCTGGTCTCC
CTACGATGACCGTAGGCCTTATTACTGACCCACATCAAGCAGAAGCTATTTTAGAAGCTG
GCGATGCTGATTTGATTGCCCTAGCAAGAGCCTTTTTGTATAAGCCGCGCTGGGGTTGGG
AGGCAGCAGCTGCATTAGGTGGAACAGTAACAGGTAATGAGCGTTACTGGCGTTGTTTGC
CTCGAGAAGCACAAACAGTATTCGGATCTGTGAGGGTCGGTCAACGATAATTTACCCAAA
AGTGAAGATCAAAAAATCAATTCAGGAGATGGTTGTGAAAAATTTCCAGACTATTGGCAA
ATGGTTTGCATACATAGGTTTTGTATTAACTATCCAAACTCTGTCAGCTCAGACCTTTCC
AGACAGGCCGATTGTTTTGGTTGTGCCTAATCCTCCTGGGGGATTGGTTGATACATCAGC
TCGTTTATTAAGTGAGCCCTTAACTCGCGTTATAGGTCAGCCAGTCATCGTAGATAACAA
ACCAGGCGCAAGCGGTAACACGGCATACCAATATGTAGCCAAAGCTAAACCTGATGGTTA
TACCTTGCTGATTTCCTATTCTGGCTACCACGTTGGTAATCCTGCGCTCATGGATAAGCT
GCCATGGGATCCAATTAAGGATTTTTCTCCTATTGCATTACTTACCGTATCTACTAATGT
CATCGCTGTTCATCCATCATTGCCAGTAAATAACTTGAAGGAGTTTATTGTGTATGCAAA
AGCTAATCCCGGCAAATTAAATTACGCCTCACAGGGAAATGGATCTGTTTCCCATATTGG
TACAGAGATGTTTAAACAGTCCACTGGTGTCGATATGGTTCACGTACCCTATAAGGGCTC
TGGCCCCGCTATTCAAGATGTACTTGCCGGTCAGGTTCAGGTGTTTATCTCCACACCACC
TTCGGTCATGCAGCATGTACAAAGCGGTAAATTAAAGGGCTTAGCAGTTACTGGAAAAAA
TCGCCATCCTGGCATGCCTAATGTTCCAACCACTGCCGAGGCTGGATTGCCCTCGTTTCA
GCTCGAGTCTTGGGTTGCGTTATATGCCCCTGCAGGAACTCCTGCGCCAATTATTGCTAC
CCTCACTGATGCGGTAAAGAAAAGCCTGGCTCTTCCTGAGATTAAGGAGCGCGCTGATGT
TGCTGGTGTGGAATTGCGATACCTGACTCCAGGTGCAACGGATGCTTTAGTAAAAAAAGA
GTTGCCTTACTGGAGCAAGGCAATCAAATCAGCGCACATTACGCTTGATTAAGATCTGAG
TTACGCCTGCTCCCGTAATACGGGATCAGGCAGCGCTTTTGCAAAAGCCTTAGCAACACT
GAGTAAAAAGTGATCTTTGCCTGGACCCGCAATGAGTTGAACGCCTACCGGCAGACCATT
GGGTCCAGCAGTTATTGTGAGATTGATGCAAGGCAACCCAAGCAGGGTCCAGCCCCTACA
AAATATCGGATCACCTGTGCCATCTTTTATTGGTGGTGCCTCGCCAATAGCGCTAGGCGC
AATAATGATGTCAACTTCATCGGTAAAGACTGATTTAATTGTTGCTATCGCTTCTTGGGA
GAAATGCAAATCCTTGGAGTACTGTTCGTAGGAAATTTGATCACCGGCTTGAATTTGTTT
AATCAAGAGCGGACTCAGTTTTTTGGAAAAGTGATCCATTTCAAAAGCGAGGCTACGTGA
CATTTCGGAAAGCATGATGCGAGTTTGAACTGCTCGAATATCTTTCAGTGACGATGGAAG
GGTGAGGTCGCTAACAACCCCTTTAGCTATGGCTTCCGCAGTAAAACGTGCAAGCGCTAA
AGCACCCATTGTCTCTTTACTTGCAAGCTCAGAATCAAACGTTTTGCATAACGCAATACG
GGGTTTTATGTGGAGATCTTCCACCTTTGCCATCGCTAAATCATCACTCATTGCCGCAAT
CCCAAGCGCAACATCGTCGATGCTTCTGCCAAAACAACCCAGGGTATCGAAAGAGGGCGC
TAGACTCTTGACGCCTGCCACACTAATTTTTCCAAATGATGGCTTAAATCCCACTACGCC
ACAAAACGATGCTGGGCGAATAATGGAGCCTGCCGTTTGACTTCCGGTTGCGAGTGGAAC
CATAAAGTCAGCAACCGCTGCTGCTGAGCCGCTAGAGGATCCTCCGGGGGTACGTTCCTC
ATCATGGGGGTTACGTGTGAGCCCACTTTTGAATGAGGCGAACTCAGTTGTGACAGTTTT
ACCCAAAATAATGCCGCCAGCACGCCTCATCAGCGCTACTGAGACGGCATCTGTACTTGG
ATAGTGCTTCGCGTAAATTGGGGAGCCATAGGCGGTTGGTAAGTCGTAAGTATCAAAAAG
ATCCTTCACTCCGATGGGTAAACCATGCAGAATTCCTTTAATAGGGCCCTTATCTAGCGT
TTTGGCACGACTTAAGGCGTTTTCCTTATCCAGGCTTACCCAGGCCTTCAAAATGCTCTC
TTTTTGGCCAATTCGGTCTAGGCAGGAGAGCAATAGGTCGCTAGATTTAATTTCTCTGCG
TGATAGGGCTTTTGCCGCTTGGGATGCGCTCAGGCTTTCTAGATCTTTCATCCATCCATT
CTACTTATGGTGGCGTATGATCGCAATTTACCGTTTTAAATCACTCTAAATTTACAAAAA
CATGACGCAACATTCTGTACGAGAAGCTTGGCTCGAAGACGCTGTAAGACACCTTGAACC
TGTATTTTCTAAAGCGGGCTATGCCATTCCGCCGGTGAGAGTCTCCTGTGGATTTCCAGC
CTCGAGTAGCCCAAGAACCACGCTTGGCCAATGTTGGCCGCGAGAGCGTTCAGGAGGTGG
TGTAAATGAGATCTTTATCTCCCCTAAAATCGACGACCCCGTTCAGTTGTTAGACACCTT
GGTGCACGAGTTATGTCATGCGGTTGATGATTGTTTTAGCGGTCACGGTGAGGACTTCAA
GGGGATTGCTCAGACAGTTGGATTAGAGGGTCCAGCAAGAATGGCGCATGCAACAGAAGA
GCTGACAGTTAGACTCATGATGATTAGTCAAGAGTTGGGACCTTATCCTCATCAAGCCAT
CGTGTTTCCACCTCCTAGACCTAGCAACGCCAGTAGAAGTAAGGCGAAGTGCGGACAGTG
CGGCTATGAAGTGACTTTGCTCAAAAAGTGGGCCAGTTACGGCGCACCGATTTGCCCTAA
AGATAACATCCGCATGTTAGAAGATATTCCTGAAACTATTGAGAACACAACTGAGCACGA
CAGTGAATCAGTAGGTAAGGGCGCGAAAGCACCTCCCGATGAGATTCGAAGAGCGATTAG
TTAACCGGAATTTAATAAATTCCTTTTTAGTGCGGTATTTAGGGTAAACACTAATCTGCA
TAAGTGGTTAAACAAATCGGTTATAGTTTTATCAGAACTATTGAATACTTTTTTGGAAAC
TCTCATGCATCTCATTAAAACTTTATTCTGTGCAGTGCTACTCATTAGTGCGAATACATT
TGCCGCAGATATCAATACCTCTTCGAGCAAAGACGGCTCTTTTTTAGTTGCTCAAAATAC
TGTTCGAGATGATATTCGTGCTAGGGAGTCTTCTGCGCGTCCAGGCGATGCACGCAATAA
GGATGCCAATGAGGGAAGTGCAGATCCAAAATCAAAAACGCTACTAGGAAAAACCGGGCT
TACGCAATGTCAAGGTGAGTTCGCGTTGTGTGCAGCGTCAACCTGTACACCTACTGGTAA
GAAGATTAAAGTAAACGAAGATGGTGGCAAAACAAGCAGATTATATGAAGAAGCCTCTTG
TACATGCCCGATCATAGACAAGAAAATTGCCGAAGCTAACGGTGTTGATTTAGTTGGCTT
GGCTGCAGTTAACGAAGGCAATATGAAAGGCTCATGCGATCGTCCTGGCCCAGGCAAGAT
TTGGTCTTATTTTGCTTCCGGCATTACTATCTATCCACAAGAAAGTGCTACACCTCCTTT
TGCACCTCGTTCCGCTGTTCCGCAAACTTGCGCCGCTGGAAGTGTTGGTACCAATTGCTG
GAATTTTGAGTGCACGGTAGATAAGCCTCAGCCAGGCAGCCCAAGAACTGCCACCTGCTT
CTGCCCAATAGGTGAAAGTTACATAGGTCATAAAGCAAGCCCTAAAGATGCACTAGAAAC
GATGGCTGGTGGATACTACCCATCTCCTACCCAAGCTTGTAGTCAATTACCAGTTAGCGG
CCCAATTCCTGCTAATCTCTAAAACGCAAAAACCACCCAAATACCCGGGTGGTTTTTTTT
TCGCAAGCTTAAAAAATTCATCGAAATTAATAGTACCTGTAAAAAATTTCCTTAACTTAA
AAAATAAATTCCAATGAAATTATTCCGAATTCTTTTGCTATCGTTGCTGGCATTTAGTAG
CCATATTTATGCGGCTGATGTAAAAGACCGTGATGCTTCTAGGGCAGATGTTCATAATGA
TGGCGGCGCTAATGTTAATGATGTAGCTACAGATACACCAAAGCATCAGAAGCCAGAACC
AGCTCGAAATTCTGGCATTCAACAATGTAAGGGGGAGTTTGCCCTATGTGCCTCATCTAC
CTGTAAACCCACAGGCAGAATGATTAAAGTCAATATCGCTGATGGTAAATCCACAAAAGA
GTATCCAGAAGTTATTTGCAAGTGCCCAATCATTACCGCAGAAATTGCTAATGCTAATGG
TGCAGATCTTTCTGGTATCGCTGGAGTAAATCAAGGAAATATGAAGGGCTCTTGTGCGGT
ACCAAGCCCTGACAAAATTTGGTCTCTCTTTGCTCCTCTAACAAACTACCCACAAGAAAG
TGCAACTCCACCTTTTGTTAAAGGAGACAGTCAGAATACATTTAAACAGGCCGTCTGTTT
TTCCGGTGTTGGTTCTAATTGCTGGAGCTTCTTGTGTACTCGTGATAAAGCGTTAACCAA
TGGAACAAGAACAGCTACGTGCGCATGCCCTGCAGGGGAAAATCCTTTTGGCGCACCTAC
ACAAAATAGCCAATTTTTGATTGGTGCTGGCTCACAATATACAGCCGCGCAAGGTGGTCA
GCAGGCTGCATGCTCTCAATATCCTGTGAGCGTTCCAAACATCGCTGATTACAAGTAGGT
TTAGGTATTAACTTGTTTTGATGTATCAGCGTTGAAGGGAAGTGCCGTTTGCTAGTTTAT
GTAAAAAACCTCGCTTAAGCGTGAGGTTTTTTGCTCTAAAATGGGCATCACCATTCAAAT
TAAAAAAGACGGAGACCAGTTAATGAATGTAAAAAAAATCTTTAAAAATCCGAAAATAGC
GGTTATCGCTGGTGATGGTATCGGCAAGGAAGTGATGCCTGAGGGCGTTCGCGCTCTTGA
GGCGGCTAATCGCAAGTTTAATATTGGCATGCAATTTGACCACTTTGATTTTGCAAGTTG
TGATTACTATCTCAAGCACGGCAAGATGATGCCGGATGATTGGTTCGATACACTAATGAA
ATACGACGCCATCTTCTTTGGCGCCGTAGGTATGCCAGATATTCTTCCTGACCACGTGTC
TTTGTGGGGAAGCTTAATTCAATTCCGCCGTGGTTTTGATCAGTATGTGAATTTACGTCC
TGTTCGCCTTTTGCCTGGTGTTCCTTGTCCATTGGCGAATCGCAAGCCTGGCGATATTGA
TTTCTTCGTGGTTCGTGAAAATACTGAAGGTGAGTATTCCAGTGTTGGTGGAAAAATGTT
CCCCGATACTGATCGTGAATTTGTCATACAAGAATCCATCTTTACAAGACAGGGCGTTGA
TCGCATCCTGAAATACGCTTTCGACCTTGCTCAAAGCAGACCCAAGAAACATTTGACTTC
AGCGACCAAGTCTAATGGTATTGCAATCACCATGCCTTATTGGGATGAGCGTGTAGAAGC
CATGTCAAAGAATTTTTCCGATGTGCGTACTGATAAATACCATATTGATATTCTGGCCGC
GCACTTTGTAATGAATCCAGACCGTTTCGACGTGGTAGTTGCCAGCAATCTTTTTGGCGA
CATCCTGTCTGACTTAGGACCAGCATGTACCGGAACAATCGCGGTTGCACCATCGGGAAG
TATTAATCCTGAAGGGAAGTTCCCGTCACTCTTCGAGCCGGTTCATGGTTCAGCCCCAGA
TATTTACGGAAAAATGATTGCCAATCCAATCGGTCAAATCTGGAGTGGAGCAATGATGTT
GGATCACCTAGGCTATCCAGAGGCTGGTCAAGCTATTTTCTCGGCAATTGAGAAAGTACT
CGCATCTGGAGCAGGTCATGCGCCTTTAACTCCTGACTTGGGTGGTACAGCAAAGACTGA
CGACCTAGGTAAAGCTATCGCCGCAGCCATCTAAAGCAGAATTCATTTTAATTGGCAATG
TTCAAAGGACTCCATACGGGGTCCTTTTTACTTGCCTTTGCGATTTCGGCCAAAATCTTT
TCGTGTAACTGGCAGTCATCATCACTTGCTGCCAGGACTCTTAAATCAGTTGGCAGCTCC
TTCATATGACCAGATGAATCAGCGCCAACGGTGTAATCAATGAGATCGATTGAAAGATCT
TCTTGACCTCTCGTCATCGCAATATAAACTTCAGCTAGCAGTTGGGCGTCTAGCAAAGCA
CCGTGCAACGTCCGGTGTTTATTACTAATCGAGAAGCGTTCGCACAAAGCATCAAGTGAA
TTTCGCTTACCCGGAAACATTTGACGGGCATCCAATAGGGTATCGATAACCTTGGATGCA
AGACCTCTAAATGGAGGGCGCTTCAATAAGGCAAACTCATTATCTAAAAATCCCAAGTCG
AAGGCTGCGTTATGAATAACGATTTCAGCACCATCAACAAACTCAATTAATTGCTCTGCA
ATGTTTCCAAATACGGGCTTATCAGATAGAAACTCACGAGATAAGCCGTGTACAGCAAAA
GCACCCGCATCAATATCCCGTTCTGGATTGATGTAGTAATGGAAGGTGCGATCAGTCAGG
CGACGATCAATCACTTCCACACAACCAATTTCAATCACGCGATCACCTGTCGCGGGATTT
AGACCGGTAGTTTCAGTATCGAGGATAACTTGACGCATTAGGTACCCTCAAGAACGGATT
GAGGAATATCCATAGGACCATTGCCAGCGTATTTATCAAGATAGAGGTAAATCACTGGAG
TAATAATCAAGGTTACAAATTGAGAGAAGATTAAACCGCCGGCGACACTAATGCCTAATG
GTTGGCGTAATTCAGCGCCGGCGCCTAGGCCAAAAGCAATTGGAAGTGCGCCCATGAGCG
CTGCAACGGTTGTCATCATGATTGGGCGGAAACGCAAGATACAGGCTTCTCTAATGGCTT
TCTCTGGAGCCATACCTTGGTTACGCTGTGCATCTAAAGCAAAGTCAATCATCAAAATAG
CATTTTTCTTGACGATGCCAATTAAGAGTAGGATACCGATTGAAGCCACAATAGTTAGCT
CAAAACCAAATATACGCAGAGCCAAGATCGCACCAATCGCCGCAGAGGGTAGGCCGGCCA
AAATAGTGAGCGGATGAATGTAGCTCTCATAGAGTACACCAAGCAAAATATAAATCACGC
CTAGTGCTGATAGGATCAAAATTAGCTGCCCAGATTGGTTGCTCTTAAATACGGCTGCGT
CACCACCATAGCTAGTAATGATGGAGGGTGGTAGACCAATTTCTTTGGTGTAGGCCTCAA
TTTTGTTGGTTGCATCACCTAAAAATACATCTGGCGCTAGGTTGAAGGAAAGCGTCACCG
CGGGGATTTGGCCTTGGTGATTAACCGCTGTAGGCCCTACCGTCCGAACAAAGCTAGCCA
CGCTCGATAAAGGAATGAGCTTATCGGTAGCGCGACCACGAACAAAGACTTTATTGAGAT
CGGTTTCGTACTGCCGATCTTCTTCGGCGCCCTCAAGAATAACGTAGTAAGTATTGACGG
GAGTGTAGATGGTAGAAACTTGCCTCTCACCAAAAGTCGAATACAGGGCGGTGCGGATAT
CAGCAATGCTGACGCCAGCACTAGCGGCTTTTTCACGATCGATATCGATTTTGACATTCA
ATCCCTTCAATTGAGAATCACTTGTCACGTCGCGGAAGATGGGGTCAGCCTTCATCTTTT
GCATTAACTTATCTGCCCATTCATTGACACCTTCAAAACCAACGCTTTGTAATGTGAATT
GATAGCGACTTTTACTGTTCTTACCCCCAAGCTGTAAGTTTTGTACGGGCCTCATATAAA
CCTGTAGGCCCGGGATTTCTTTAAACTTATTGCGAAGACTTTCCATCACTTTGGACATCT
TTTGGCGATCGCTTTTAGGCTTCAAAATGATGAATATCCTACCGGTGTTGTAACCAGAGC
TGGCGCCACCACCAATCACGGAGATCGAGCTATCCACATTGGGATCGGTATTAACTAAAG
CGGCTGCTTGATCTTGAAGGGCCAGCATTGCCTTAAATGAAATATCTTCCGAAGCTTCTG
TGGTTGCTTGAATCTGGCCAATATCCTCTTCCGGGAAAAATCCCTTAGGACTGTTTACAA
ATAACACCACCGTGATAACAAAGGTAGACAAAGCACCCCAGAGAACTACTTTACGATTCT
TTAAGGCAAGATCAAGATAGTGAATATAGGTCTTGAGCATCCAATCAAATATGCGGTCAA
ACTTTTTGTTGATTGCATATTCTTTGGGGTGTTGTCCTGGTTTAGGCAAAAAACGACTGC
AAAGCATTGGAACAACAGTCAGCGACACCACTGCTGATACCAATATTGAAAGTGAAACTA
CGACCGCGAATTCCCTAAAGAGTAAACCGATTGGGCCCGCCATAAAGAACAGTGGAATAA
AGACCGCTACCAATGAAATGGAAATTGAAATAATCGTAAAGCCAACTTCTTTGCTACCCT
TTAATGAGGCCTTAAGCGGATCCATGCCTTCTTCAACATAGCGCATGATGTTTTCAAGCA
CCACAATCGCATCATCAACTACTAGGCCAACCGCCAAGGTAATGCCTAAGAGGGAGATGT
TATCCAGGCTATATCCCAGGAAGTACAGTAAGAAAAAAGCGCCAATTAAAGAAATAGGCA
GGCTAATAGAGGGAATAACTGTTGCGGAGACATGTTTAAGAAAAAGGAAGATGACTAACA
CCACCAATAGAACGGTGAGGGCTAAAGTCAGGTTCACGTCATGTATCGCCTCAATAATCG
ACAGCGATCGATCGTTCAAAAGTTGTAGCTTTACTGACTCTGGCATCTGTTTTTGGAGTT
GTGGCAGCAATGCTTTTACGGAGTTAACAACTTCAACAGTGTTGGCGCTTGGTTGACGTA
ATACAGCGATGGCAATAGAGCGCTCGCCGTTTGAACTTGCTAAAGTCTTAACATCCTCGT
AACTTTCGACAACCTCGGCCACATCTTTGAGGTAAATCGGTAAGCCATTTTTCTGACTAA
TAATGAGATTGGCAAATTCTTCTGGTCGAACCATTTGCGGGTTAGCGTAAATGGTGATGG
CTTGACGAGGACCATCTAAAACTCCAACAGGGCTATTGGAATTAGCCTTATTAATAGCTG
TAGCTACGTCGTCAACCGTGAGATTGCGATTGGCCAATGCATCAGGATGAACTCGTACGC
GAACTGCATAGCGTTTTGCGCCGTAGACCAATACCTGAGCAACACCACTAATAGTGGATA
GATTGGGTGAGAGTAAATTTTCTGCATATTGGTTGAGGTCCGACAAGCTAATTGAAGGAG
AGCTCATCCGGACCACTAGCACCGGTGTATCAGCAGGGTTAATTTTGCGATAAGAGGGGG
GCACCGTCATCTCGATCGGCAAACGCTTTTGCGCGCGCAATAGAGCGGCCTGTACGTCTA
CTGCAGCTTTATCAATATCCCGGTCATTATTAAATTCCAGGGTAATGCTAGTGCTTCCCA
AAGAATTGGTTGAACTAATGACTGTGATGCCGTCAATAGTCGAGAACTCTTTTTCCAGCG
GTAATGCAACTGACGCCGCCATATTTTCAGGTGAAGCACCTGGCAAGGAAGCGCTAACTG
AAATAACCGGTGTATTAAAGCTGGGCAATGCCGCAACAGGAATCTTGACATAAGCTACAG
CGCCGGCAATGACGGTTGCTATTGAGAGCAACACCGTCATTACGGGGCGCCGAATACATA
ATTCGGAGAGCGTCATTTCTTATCGGGACTAGAAGGGGTTATTGGTGCGGGAACATTAGG
GTCGGGTGGTGCCGCCTTCGCTTCACGGATCTTGCTTCCTGGATGCAAGTTTTGCTTGCC
TTCGACTACAACTCTATCGCCAGCCTCAATACCAGTTACTACTGATGAGCCTTGGTATTC
ATAAACCACATTAACTGGCTTAGAAACGGCTTTACCATCTTTATCAATAACGTAGACTAA
TTTTCCGCGGGGATTAATCACCACCGCTTGAGATGGTATTGATAGGGCGTCTTTGAGCGT
ATTCGCCACCAAAGATACTCGTGCAAATTGACCTGGAAGTAGCGTCATTGCATCATTCGG
AATTTGTGCTTTTACACGGACAGCCGCAATGGATGGATCAACTTGGTTGTCAACAACAAT
GACTTTTCCGTCGTAGGTTTTTTTACCACTATCTCCAACGGTAACTTTTACATTCATCGC
CTCGCCATCAAGCTGGTTTTCTAAAATGACGGGGATGTCTTTTTCTGGAATAACGAACTG
AACATTAATAGGATTTAATTGCGTAATCGTTACCATTGATCCAACGCTTGAGGTAGCAGT
TGAATTAGTTGAAGTTGACACAACGTTACTTGCTTGAACCAGTGAACCCGGAAACACATT
GACGATACCAGCCCGACCATCAATAGGCGAGCGAATGTAATCAAATGAAAGTTGCACTTC
TGCCGAGCGAGCTGCTGCTTGAGCTGACTTGGCATTAGCTAAGGTCGTCTCAAGACCTGC
TTTAGAGATGAAGTTTTTAGCCACCAACTCTTTTGCTCTTAGGTATTGTTTTTGGGCGTC
ATCAGCCAAAGCCTTTAATTTCTCGTAATTGGCTTTATCGTTGCGATCATCGAGCGTAAA
CAGCAAGTCTCCGGCTTTGACTTCTTGGCCATCTTTTACTTCGATCTTCGCAACCGTATT
CGTTACCATTGGGCGGATATCCACAATGTTGTTAGAAACGATGGTTCCTGTAGCTTCGAT
AATGAGGGGAACATCTTGCTTTTCTACTACGACGGATGTCACCGTGACTGGGCCGCCTGC
TTTATCAGATGCGGGGAAAAGGTAGTCATAAGTTTTTGAGCCCGCATAAATAACTATTAG
TACAAGCAAAATGCGCCATTTAAATTGCACTACAAATGCTTTTGCAGTGGCGTAGTCTAT
TTGTTTGAGTTGATTTAAGCGGGGCGAATATTGTTGCCACAGCGCACACAAGCGAACTTT
GGCAACATCTTTTAGCTGCACCAACTTGGTTACCGCTTTATCGAGAGAAGCTTCTATTTT
TGACACAGTCTCGTTTTCTAGGTTTTTATGGTTTAAATGGTGTTTCTGGCTTTTTTAGAG
CTCGTACATTCTCTCATAAGACCTTAAAATAAGCCTTGAGCTAATGCCTCCCTGGTTAAG
GTAAAAACTCTTCCACACCTTTATTTGCCAGCGCGTCGGCAAGTTCATTTCCTGGGTGAC
CATTGTGACCCCGTACCCAATGCCATGAAATATCATGGTCTGGAAGTAGGGTATCTAACT
CTTGCCATAAATCGGCATTTTTAACGGGATCTTTGCTAGCTGTTTTCCAACCCCGTTTTT
TCCAACCTTCAAGCCACTCTGTCACCCCCTTTTGAACATATTGAGAATCAGTCCAGAGCT
CTACTGAGCTGCGCTGCTTAAGGGCCTTGAGGGCAAAAATAACCGCACATATCTCCATCC
GGTTATTGGTAGTGAGCTTTTCACCCCCATGAATATGTTTTTCATGGCTCCCAGAGCGCA
ATACAGCACCCCAGCCACCAGGGCCTGGGTTGCCTTTACAGGCCCCATCTGTGTAAATAA
TGATATGAGGGTGGCTTAACTGGGCTTTGGAATGGGGCATACGTGGAATTTACTTGGTTT
GAGACTTTTTTAGAGGATCGGCTAGCTTGCTTCGGTCTACGGCAGGAGCTAATTGTTGAA
TGGCTGGCGCACGAATGGATTGAGCAGGCCCTATAAGACGCATTCCTTGATGACGCTTAA
TTGCAGAAACTAAGAATACAGCACCAAAAATGGGCCACCAGCGATTCCCCATTTTTTCCA
GGAAGTCCATGCGCCCCATGGCGGAGTGCCCTTGGAGGGGAAATTTATAACACCCGAAAT
GACCCCGATCTAATGAGTAATTGAGTAATTGCAGCCAATCTTTAACTCGAATTAAGCTGA
TGAATTGGCCATCTCTTGGTAAGTAAGGAGAGCCAATTAAGCGACTCAGGTATTGCCTTG
CACCCCAAAGACTGGCTGGATTAAATCCAGAAATTACCAGACGACCCTCAGGACGTAATA
CTCGGTCCACTTCGCGCAGGATTTGATGGGGGTCAGCCGCAAACTCCAAAACATGGGGGA
GAACAATCAAATCGATTGTTTCATTGGCAAAAGGAAGTTCAGCGCTATCTCCTTCAATCA
CATGCCAATTAAATCGGGCAGCGTATTCACGACTATCGTGAGAATGCACGATTAGGGCCT
GCAAAGGCATGCGATTTTCTTCAAGGGCGTTGATTTGAGGTAGCCCAATTTGAACGGCAT
GAAAGCCAAATACATCGGCCACAATTTGATCAAAACAATTCTTTTCCCACCCTAGAACGT
ATCTTCCTGGTGGGGATTGCAGCCATTTCTCCCATGAGCTCCATGGGGGTGCAGGTGTCT
GAGAGGGGATGGGTGGGGTTGGTATCATCGGTCTATGGATAAGAATACTTTATTGCAAGT
TTGGCCTATCCCGGCCTTTGATGACAATTACATTTGGTGCATTCATAACGGGAAATCTGC
TTTGGTGGTCGATCCGGGTGATGCTGTACCGGTTTTAGAGTACCTCAAACAGTCTGGTTT
ACGTTTAACTGGCATCTTAATCACACATCACCATGCTGACCATACCGGTGGAATTCTGGC
CTTGCTGGACGCTTTGGGTAAAGATATTCCCGTCATTGGTCCTGCTGGCAGCAATATTCC
AGGGCGTACGCAGATTGCGAAGGCCGATGACAAAATAGAAATCACTTCACCGCGAATATC
ACTTCAAGTCTATGAAGTGCCAGGTCATACATTAAGTCATATTGCCTATTTTGCAAATAT
GCAGGCCAATGTTGTGGAGCCTATGCTGTTTTGTGGTGATACCTTGTTTGCTTCTGGTTG
TGGGCGGTTATTTGAGGGTACACCAACACAGATGACCCAATCCTTGGCGAAGTTTGCTTC
CTTACCAAAAAATACTTTGGTGTATTGCACTCATGAATACACGCTATCAAATATTCGGTT
TGCTCTTGCGGTTGAGCCCAATAATGTGAATTTGATTTCATGGGATGAGCAGGCGAGGGC
ATTGCGTGATCAAGGCTTACCAACATTACCGACCACTGTTGGGCAAGAACTTCAAGTCAA
TCCATTTATGCGTTGCGATCAAGCAGAAGTCATTGCGGCTGCTAAGGAGATTTCAAATCA
TGCAGATTTATCTACTCCAGCCCATGTTTTGGCAGTGATACGCGCCTGGAAAGATCGGTT
CTGATGCGTTTGATGTATGCGGTGATCCTGATTGCCGCCTTCTTATCGGGTTGTGCTAGT
ACCGACTGGTCTTCGGATACACCCACTAAGGCAAACTCACGCTCCTCAAGAGCTGCTCGG
GTAAATTTAAAGAATCAATCCGTCAGTAAGGTGTATGCGCCATCTGATAACTTATGGATA
CGTATACGTGATGGCTTTGAAATGGAGCCGATGAACACGCCTCAAGAGCTTGATCAAGTT
CGTTGGTTAAGCGCAAGGCCAGATTATGTGAATCGGTCGATGACCAGATCTTCACGCTAT
CTTTTTTACATCGTGCAGGAAGTCAATGCCCGAAACATGCCAACAGAAATTGCTTTACTA
CCGTTTGTAGAAAGTGCATTTGTTACAAGCGCAAAGTCTAGTGCCAAGGCGGTGGGGTTA
TGGCAATTTATGCCGGCTACTGGAAAGGATTTCAAGCTGACGCAAAATGTTTTTCGAGAT
GAACGAAGGGATATTGTCCAATCCACCGATGCTGCATTGGATTATTTACAGCGCTTAAAT
AATCAATTTGGTAGCTGGGAGCTTGCCCTAGCAGCGTATAACTGGGGCGCCGGCAATATT
CTTAAGGCACAAAAGCGCAATATTGCTGCTGGATTGCCAACGGATTATGAGAGTCTGACT
TTGCCCAATGAAACGCGCAACTATGTTCCAAAGTTGATGGCGTATCGGCAAATAGTTTTG
GATCCAAAAGCATATGGAATTACGCTTCCTGAATTAGAAAACCATCCTTACTTTATTGCT
GTAGATGTTGGTAGTGATATAGACGTATCTCTAGCAATTAAGTTAGCAGAGATTCCACCT
GAAGAATTTCAAAGCTTAAATCCATCATTCAATAAGCCGGTTATTCTAAGTAATGCAAAT
CAACAAATATTGTTGCCGTTTGCTCACGCAGAAATATTTCAAGATAACCTCAAGAAATAC
AATAAACCCTTGTCATCTTGGACTGCGGTTCAAGTAAGTAAAACAGAAAGTGTTGATCAA
ACTGCTAAGAGTTTAGGTGTAGATGCTGATACCCTTCGAGAGGTCAATGCTATTCCAAAA
GGGATGCGCATCAAAGCAGGCTCAACAGTATTGATCCCAAAAACGAGCCGTAGACCAGGC
GATGTATCTTCAGCGTTGGCTGAGAGCGCAAGTCTTAGTCTAGAAAAACCGCCTCCACCT
GTACCTAAGTGCCCTAAGCCAGTCAAAGGGGCAAAAAACACAAAAGCGGCCAAATGCGCG
CCCGTAAAAGCCTCCAAAAATACTGTGTCGACCGCTTCTAAGGGTAATTCTTCTGCAAAT
AATGCTGCATCTCAGCATAAATCCGCATCGACAGGGCTTGCAAAATCTGCGAAAAATGCT
AGTTCGGCTACTTCAAGCAGCAAAACCAGCAGTAAGGGAGGTAGCAAAAGCCAGTAATTT
CAGAAACTTTTAATTAAAAATTAGGTTAACCATGTCCTATAAAGCAACTCACGAACGTTC
AATTAAAGACCCGGATGGATTCTGGGGTGAACAGGCAAAATTGATTCATTGGGAAAAGCC
TTTTGACAAAGTTCTGAATTACGATAGCCCGCCATTTGCTAAATGGTTTGAAGGTGGCCT
CACCAATCTTTGTTACAACGCAGTCGACCGCCATTACAAAGAGCGTCCAGATCAAATTGC
CTTAGTTGCCGTATCTACTGAGACTAATCAAGAAAAAGCTTATACATTCAAAGAGCTCTA
CGAAGAAGTCAATCGTATGGCTGCTATTTACAAAGCAAATGGCATCCAAAAAGGCGATCG
CGTACTGATATACATGCCAATGATTGCTGAAGCTTGCTTTGCCATGCTTGCTTGTGCCCG
CATTGGTGCTATTCATTCAGTGGTGTTTGGTGGGTTTGCATCACATAGCCTTGCATCACG
CATTGATGATGCCAAGCCAAAAATGATCGTTACAGCTGAAGCTGGAGCGCGTGGCGGTAA
AGCAGTTCCTTATAAGCCCCTGCTCGATGAAGCGATTACCCTGGCTGAATACAAACCAGA
AAAAGTATTAATTGTGAATCGTGGCCTCACTGAATTTACAGCAGTTGCCGGTCGTGATTT
GGATTACGCTACAGAGCGCCAAAAACATCTCAACGACATTGTTCCGGTTGAGTGGGTGGA
CGCGACACATCCTTCTTATATTTTGTATACCTCTGGCACTACTGGTAAGCCAAAGGGTGT
TCAACGTGATACTGGTGGATACGCAGTAGCGCTCATGTCTACGATGAACCACATTTTCTG
TGGCAAGCCTGGTGAAACCATGTTTACTACTTCGGATATTGGCTGGGTAGTTGGACACAG
CTACATTATTTACGGTCCTCTGCTCAATGGTATGGCCACCATCATGTATGAGGGCACACC
ATTACGTCCTGATGCCGGTATTTGGTGGGAGCTCGTTGCTAAATACAATGTTTCAGTTAT
GTTCTCAGCGCCAACTGCTGTCCGCGTATTAAAAAAACAAGATCCTGCTTTCTTGACCAA
ACATGACCTTTCATCATTGCGCGCATTGTTTTTAGCAGGCGAGCCTTTGGATGAACCTAC
TGCGAGTTGGATTCATGATGCGATTAAGAAGCCAATCGTGGACAACTATTGGCAGACAGA
AACAGGTTGGCCTATGTTAGCCATTCAGCGCGGCGTTGAGGTAATGCCCCATAAGTTTGG
ATCACCTGGTGTCCCCTCATTTGGTTACAACATGAAATTGCTTGATGATGCAACTTCTGC
TGAGTTGGGTCCCGATCAAAAAGGCGTGATTGCTATAGAAGGTCCTTTACCTCCGGGCTG
CATGCAAACGGTTTGGGGTGATGACAAGCGCTTTATTAGCACCTACTGGGAAACCATTCC
AGGTAAATTGATTTACTCCACATTTGACTGGGGGATTAAAGATAAAGACGGTTACTTCTT
CATCTTAGGTCGTACTGATGATGTAATTAACGTGGCAGGTCATCGTTTAGGAACGCGTGA
GATTGAGGAAAGCATTTCTAGTCACCCAAATATTTCTGAGGTGGCTGTGGTTGGTATTGA
GGACAAACTCAAAGGCCAAGCTGCCATTGCTTTTGTTATTCCAAAGGATTCTGCAAAAAC
AGAAAACCTGGAGGCTGAGTGCATGAAAACAGTAGATTCTCAATTAGGCGCCATCGCCCG
CCCGGGTCGCGTGTATGTTGTCAATGCATTGCCTAAGACCCGTTCTGGCAAGATTGTTCG
TCGCGCACTTCAGGCGGTTGCGGAAGGTCGTGACCCTGGCGATATCAGCACAATGGAAGA
CCAAGCTGTTTTGAGCCAAATTAAAACCATCATTGAGCAAAGCGCAAAAGCATAAAACGG
CGATGGAGCGCCTATAGGCTAGGCAGGCCATCTTTTTGAGAAATGCCACTCATAGCCAGG
GCTGTGGGTGGACTTCTCCCTTTAAAGGCTAATTGGCTAGGGGTTCAAGGGCTTACGGAC
CAAAACTGGTATCATTGCAAGGTTCGAAACTTAATAAATACCCTAGCGCTTAAAGACACT
CACCTCCCGCATAAACAAGCCTCGGGTTGGTATTTTTGGGGGTTTTGAGCGTCGGATGGA
GCAGGGACTGGAGATGGTTTGTCACCCTTGCTTCCTTCTTTTCCTCTTGCCGTGTTGGCC
TTAGCCGACGGCTCTATATTTCCCGGATTTAGTATTGGCGCCCCTGGCGAAACTACCGGT
GAAGTTGTTTTCAATACTGCTCTTACAGGCTATCAAGAGATCATTACTGATCCTAGCTAT
TGTCGTCAAATAGTCACATTGACTTACCCTCACATTGGAAATGTCGGTGTAAATACCCAA
GATGCTGAATCAGACTGGATTCATGCTGCAGGGCTTGTTATCAAAGACTTGCCCAAGCGG
GTTTCCAATTTCCGCTCTGAAGCTACATTAGATGCTTATCTGGCTGAAGCTGGTGTCGTC
GGTATTGCGGGTATAGATACTCGCAAGTTAACTAGAATCCTTCGTGATAAGGGCGCCCAG
TCCGGCGCGATCGTTGCTGGAAAGGCGGGTGATGATTACGAAACCTTAGGTAAAAAAGCT
TTAGAGCTAGCAAAGGCATTCCCGGGAATGGCGGGCCTCGATTTAGCTAAGGTAGTTACA
ACCAAAAAACCATATGAGTGGCGTGAGGGCGAGTGGGACTTACATGGTCCAAATGGAACC
CCCGCTTATAGAACTTTAGATACAAGCAAACCGACTTATAAAGTGGTTGCCTATGATTTT
GGCGTTAAGCGCAATATTTTACGTATGCTCACAGAGCGCGGCTGTGAATTAACTGTAGTT
CCAGCACAAACTAGCGCAGCTGAAGTTCTTGCCATGCAACCTGATGGCGTATTTTTATCA
AACGGCCCCGGAGATCCAGAGCCATGTGATTACGCAATTGCTGCTGCAAAAGAAATCATT
GAAGCTGGTGTCCCCACCTTTGGGATTTGTTTAGGCCATCAAATTATGGGTCTTGCTGCA
GGCGCAAAAACATTAAAGATGAAGTTTGGTCACCATGGTGCAAACCATCCAGTAAAAGAT
TTGGATACGGGGCGTGTAGCCATCACTTCACAAAACCACGGTTTTGCTGTTGATGCAAGT
ACATTGCCGGCAAACGTACGAGTAACGCATGTTTCCTTATTTGATGGTTCTTTACAAGGC
CTAGCTTGGAAAGACAAGCCTGCTATCTGTTTCCAAGGTCACCCTGAGGCCTCGCCTGGA
CCTCACGACGTTTCCTATTTATTTGATCGTTTTATGGAGCTAATGAATGCTGCCAAGAAG
GAGGGCAAATAATGCCTAAGCGTAGCGACATTAAGAGCATTCTGATTATTGGTGCTGGTC
CAATTGTGATTGGCCAAGCCTGTGAGTTTGACTACTCTGGCGCGCAAGCATGTAAAGCAT
TGCGCGATGAAGGTTATAAAGTGATTTTGGTGAACAGCAATCCTGCAACCATTATGACTG
ACCCAGAGATGGCCGACGTGACATACATCGAGCCAATTACCTGGGAAGTAGTTGAGCGCA
TTATTGCCGCCGAAAAGCCTGATGCAATATTGCCTACGATGGGTGGACAAACTGCATTAA
ATTGTGCGCTTGATCTACATCGCCATGGTGTTTTAGAGAAATATGGTTGTGAGTTAATTG
GCGCTTCACCAGAGGCAATTGATAAAGCTGAAGACCGCCAAAAGTTTAAAAATGCCATGA
CTAAGATTGGTCTGGGCTCTGCTAAGTCGGGAATAGCGCACTCGATGGATGAGGCGCATG
AGGTCCAACAACACATTCAGCAAGAAACCGGTAGTTCTGGCTTTCCGGTAGTAATTCGTC
CTTCTTTCACAATGGGTGGATCAGGTGGCGGTATTGCTTATAACCGTGAAGAGTTTGAAG
AGATTTGCAAGCGGGGCCTCGATTTATCCCCTACACGCGAACTGTTAATTGAAGAATCAC
TCTTAGGTTGGAAAGAGTTTGAGATGGAAGTGGTGCGTGATCGTAACGATAACTGCATCA
TTGTTTGCTCTATTGAAAACTTAGATCCAATGGGCGTTCATACCGGTGATTCGATTACAG
TAGCACCAGCACAGACCTTAACGGATAAAGAGTATCAAATCATGCGTAATGCATCGATTG
CAGTGCTACGTGAGATCGGCGTTGATACTGGTGGCTCTAACGTTCAGTTCTCGATTAATC
CAGTCGATGGCCGCATGATTGTGATTGAGATGAACCCCCGCGTATCCCGCTCATCTGCTT
TGGCTTCTAAAGCAACCGGGTTCCCAATCGCCAAAATTGCTGCAAAGCTTGCAGTGGGCT
ATACGCTTGATGAATTGAAGAATGACATCACTGGTGGGGCAACGCCTGCTTCTTTTGAGC
CTTCAATAGATTATGTTGTTACCAAGATTCCACGTTTTGCTTTTGAAAAATTCCCGCAAG
CTGACTCTCGTTTGACCACTCAAATGAAGTCTGTTGGTGAAGTGATGGCGATAGGCCGCA
CCTTCCAAGAGTCATTCCAAAAAGCATTGCGCGGACTGGAGGTTGGTGTTGATGGTCTAG
ATGAAGTGTCTACCGATTTAGATGACATCATCCAAGAGATTAACGAACCAGGCCCTGACC
GCATTTGGTATCTAGCAGATGCTTTCCGCATGGGCATGGGATTAGACGAGATTTATAGTG
AGACTAAGGTTGATCCTTGGTTCCTCGAGCAAATCGAAGAACTCATCACGATTGAAACTG
AACTCAAACAACGCAAGATTGATAGTCTTTCCGCTCCCGAACTGCGCGCTGTAAAGCAAA
AAGGGTTCTCTGATCGTCGGCTTGCTAAATTACTTGGCGTAGATGCTTCTTCAGTACGTG
CAGCACGTCATCGCTTAAAAGTTGTGCCTGTATACAAACGTGTTGATACCTGTGCTGCAG
AATTCTCTACTAATACTGCTTACATGTACTCAACATATGAAGCAGAGCACGGTGAGTGCG
AGTCTCGCCCAACAAATAAAGACAAGATTATGGTTTTGGGCGGAGGTCCGAATCGTATTG
GTCAGGGTATTGAGTTTGACTATTGCTGCGTGCACGCTGCCCTAGCAATGCGCGATGATG
GTTATGAAACCATTATGGTCAACTGCAATCCAGAAACAGTTTCCACCGATTACGACACAT
CTGATCGCTTGTACTTTGAGCCGTTAACCTTAGAAGATGTTTTGGAAATCGTTGCTAAAG
AAAAGCCAAAAGGTGTAATCGTTCAGTATGGTGGTCAAACACCTTTGAAATTAGCCTTAG
ATTTGGAGCGTAATGGTGTTCCCATTATTGGCACATCTCCCGACATGATTGACGCTGCAG
AAGATCGCGAGCGCTTCCAGAAGTTACTACAAGATTTGGGCTTACGTCAGCCACCTAATC
GTACTGCGCGTACAGAGGAAGAGGCTTTAAAACTTGCTGAAGAGATTGGCTATCCCTTGG
TAGTGCGCCCATCTTATGTATTGGGCGGACGAGCCATGGAAATTGTCCACGATGGCCGCG
ACTTAGAGCGCTATATGCGCGAAGCAGTGAAGGTATCTCACGATTCCCCCGTATTGCTAG
ATCGCTTCCTCAACGATGCAATCGAGTGTGATGTAGATTGCATTAGCGATGGCACTAAAG
TATTTATTGGCGGCGTGATGGAGCATATCGAGCAAGCTGGCGTTCACTCTGGTGACTCTG
CCTGTTCTTTGCCGCCTTATTCTTTGTCTGATGCAACAATAGAAGAAATTAAACGCCAAA
CAGCTGCAATGGCTAAGGGCCTCAATGTGATTGGTTTGATGAATGTACAGTTCGCCATTC
AGAATGTAGATGGTCAAGATGTCATTTATGTCTTAGAGGTGAACCCACGAGCTTCACGTA
CCGTACCATTTGTATCAAAGGCTACTGGCCTTCAATTAGCAAAGATCGCGGCTCGTTGCA
TGGTTGGTCAAACGCTTGATCAGCAGGGCATTCAGGCTGAAGTAAAGCCGCCATACTTCT
CAGTTAAAGAGGCCGTATTCCCATTCAATAAGTTTCCTGGTATCGACCCAATTCTTGGGC
CAGAAATGCGCTCGACAGGTGAGGTTATGGGTGTTGGCAAAACCTTTGGTGAGGCGTTAT
TTAAATCTCAATTGGGCGCAGGCATTAAGTTGCCTAAGAGCGGTACCGTTCTCCTTACTG
TAAAGGATAGCGACAAACCTAAGGCAGTCGAAGTGGCTAAGCTCTTGCATCAACTAGGCT
TCCCAATGGTTGCCACCAAAGGAACTGCAGCGGCGATAGAAGCAGCTGGTTTACCAGTGA
AGTTGGTAAATAAGGTGAAGGATGGTCGCCCTCACATTGTGGATTTTATTAAGAATGGCG
AAATATCCTTGGTATTTACAACGGTGGATGAAACTCGTACGGCCATTGCTGACTCAAGAT
CTATCCGTACCTCAGCTCAAGCAAATGGCGTGACTTATTACACGACTATTAGTGCCGCTC
GTGCGGTGATGGATGGATTGCTGGCTTCCCAAAATGGCAGCAAAGAGTCTCTCGAGGTTT
ATTCCTTACAAAACCTACATAGGACGCTCATTTAATCTAAAATCAAGCTTTATACGCGCG
ATTTTGCGCATGAATTTAAGTTAGGCAAGCAGTATGAGCACAATTCCTATTACTAAACGC
GGTGCAGAACTTCTTAAGGAAGAGCTGCACCGCCTTAAGCACGTTGAGCGTCCAGCAGTC
ATTATTGCTATTTCTGAAGCTCGCGCACAGGGCGATCTTTCTGAAAATGCTGAGTACGAT
GCTGCTAAAGAAAAGCAGGGCTTTATCGAAGGCCGCATTCAAGAATTGGAAAGCAAACTT
TCTGCCGCTCAAGTGATCGATCCAGCTAGCTTAGATGTTACAGGTCGAGTTGTCTTTGGC
GCCACCGTAGATCTAGAAGATCTAGAAGATGGTACGAAGCTAACTTATCAAATCGTTGGT
GATGATGAGGCAGATATTGCTTTAAATAAAATATCTATTAGCTCACCGATCGCTCGTGCT
TTGATTAGCAAAGAAGAGGGTGATGTAGTTGCTGTACATGCTCCTGCTGGTAATCGCGAG
GTTGAAATTTTGGCGGTACGTTATATCTAATGCGCATTACGCAATCCCAGAGAATTTTTA
ACGTAATTTCTGGGCTTTGGGTCGGGAGCTTTTTTGCTGTTGGTTTCTTAGTTGTTCCAA
TTCTGTTTTCAAGTTTGGGCGATCGTCAAATTGCTGGCCTAGTAGCCGCAAATCTTTTCA
AAATAACGGCCTATATAGGCGTCTGCCTTAGTGCCATTCTGATGGTGGCTGCTAATTTTT
ATGTGCGAACAGGACTTGATTCTTATCGGATGATTCGGTGGATTCTATTAGGAATGCTGA
TCTGCTCCATAGGGGCAGCCTTTATTTTGATTCCCTGGATGAATATTTTGCGTGATCAAG
CTTTGTATCTAGGCGTATCTGTCACTGAAACCAATAATGCAGATCTCTTTAAAAGATTGC
ACGGTATTTCTAGCGCTCTTTTTCTGCTCCAAAGTGCGCTAGGCATAGTTTTACTATGGA
GAACTACCAAAACAATAAATACGAATATCTAGCTATTAAATCATTTCATTGATACAAAAA
AACGCCGTTATACGGCGTTTTTTATTTACTAAGGTGCTAATTAAGACCCAAGTGATTTTT
TCTTGGTGCTGCTCATTCGCACTTTGCGTTTTTTGATTGGAGCAGGGGCAGCAACTGCTT
TACGGTAGCCAGGTGAAGACCAGCCGATTTTAGATTCTGCAGCTTCAGAACGCAGCACAC
GCTTTTTAGGGGTGGCTGACTTCACAGCTGCAGCCCGTGCGAATGGTGACTTATTGGAGG
CTGAACGTCGGTCAGATCTTTCTGAAGTACTAGTGCGAACACCTGCTTTAGTTGGCGCAC
GATTTGGTTGACGTTTAGTGCGTGGTGCTTGTAATGATTTCTTAGTTTGCTTGTTAGATC
TACCTAAGTTAGAAAGTGCATCATCAACGATATCCTTAGGTTTCCAGAGAACGAGCAATT
TACCGATGTGTTGAACTGGCGCAGCATTGAGTTTGTCGCAAAGCTCTTCATAGATTGCAA
TGCGAGCATCACGATCATCACCAAACACGCGAATCTTTATTAATCCATGGTGATTGATTG
CTAATTTGGCTTCTTTAATTACGGCAGGAGTTAAGCCATCGCCTCCAATCATGACGACCG
GACTTAAGTCGTGAGCATCAGCTTTGAGGGATTTACGTTGTGTAGGGGTAATGGTGAGTG
CAGTCATGGGCTCGATGATAGAGCATTGAGGGTAAAAATTGCCCTTTTAGCCTAATTTTG
CAGTGATTTAACACGATTCCTTTTGCTTTAGAGGCCAGAAACTAGGAAAATAGACGGCGA
AAGTGGGTATGTTTTGGCAAAGAATAAATTTAATAAAAGTTGGTTGCAGGATCATTTAAC
CGATCCCTACGTGAAGATGGCTCAAAAAGAGGGCTATCGCGCTAGAGCGGTTTACAAGCT
CAGCGAAATTGACGAGCAAGATCATCTCATCAAAGCCGGTATGACTATTGTGGACTTAGG
GAGCGCTCCTGGGAGCTGGTCTCAGTACGTCCGCAATCGACTCACTGAACTAGGCAAAAG
CAATCCAAAAATAGAATCTGGTAAACCAGACGGCCAGATTATTGCTATTGATATTCTGTC
AATGGAAGATATTGCCGATGTCAGCTTTATTCAAGGTGACTTTAGAGAAGAAGAGGGTTT
GGCTGCCTTAGAGGCACTTTTGCCAAAGAGCGCTGAAGGTAAGGTTGACTTGGTGCTATC
AGATATGGCACCCAATCTCTCTGGAGTTGGAGTTGCAGATTCCGCCAGAATGGCATTTTT
GGCAGAAATTGCCTTAGACTTTGCTACAGCCCACTTAAAGCCTGATGGTGCCTTGCTCAT
AAAGTGCTTTAACGGCAGTGGGTATAGCCAAATCGTGGAATCCTTTAAAAAGGTCTTCAA
AACGGTTGCATCTCGTAAGCCAAAGGCATCACGAGCAAAATCCTCAGAGATCTTTCTTTT
AGGAAAAAACCTCAAACCTCCAAAATAAGTATTCGAATAGAGATTAAAAGGACTCAATAA
CCCCCGAAATAGAGGGGGTTTATTAAATAAAGATGCGATTAGCCCTTGAAAAAGGCTGGT
AGTAGAATCAAATACTTAGGTAGCAATCCGCTTTAACTCCTGGATTAATCCAGAAAAGGA
CTCAATTTGAACAGCAATATGTTCCAAAAAATCGGTGTGTGGCTCATTGTGGGCTTAGTG
CTTTTTACTGTGTTTAAACAGTTCGATAAGCCTAAGGATCAGAATCAGGTCACCTATTCC
CAATTCATGGATGATGCAAAAGCGGGCAAAGTAAAGCGTGTAGATGTGCAAGGTCGCACG
TTGCAAGTAACTCCTGCAGATGGAAATAAATATTCCATCATTTCTCCAGGCGATATCTGG
ATGGTTGGTGACCTCATGAAGTATGGAGTACAAGTAACTGGCAAGGCTGATGATGAGCCT
AATATGCTGGTGTCTGCTTTGTACTATCTTGGGCCGACTTTATTAATTATTGGTTTTTGG
TTTTTCATGATGCGTCAAATGCAAGGCGGCGGTAAGGGCGGTGCATTCTCTTTTGGTAAA
TCCAAAGCGCGCCTGATTGATGAAAACAGTAATACAGTTACCTTTGCTGATGTTGCCGGT
TGTGACGAGGCCAAGGAAGAGGTCTTCGAGTTGGTAGACTTTTTAAAAGACCCGCAAAAA
TTTCAAAAGTTAGGCGGGCGCATACCGCATGGCGTTCTTTTGGTTGGCCCTCCAGGTACT
GGTAAAACTTTGCTTGCTAAGGCAATTGCGGGTGAAGCTAAGGTTCCTTTCTTCTCCATC
TCCGGCTCAGACTTCGTAGAGATGTTTGTTGGTGTTGGTGCATCTCGTGTTCGCGATATG
TTCGAAAACGCCAAAAAGAATTCTCCTTGCATCATCTTCATTGACGAGATTGATGCTGTA
GGTCGTCATCGTGGTGCTGGTATGGGCGGCGGTAATGATGAACGTGAACAAACACTCAAC
CAAATGCTCGTTGAGATGGATGGTTTTGAAAGTAACAGCGGTGTGATTGTTGTTGCCGCC
ACCAATAGATCTGATGTATTGGATAAAGCGTTGCTAAGACCAGGTCGTTTTGACCGTCAG
GTACACGTTGGCTTACCTGATATTCGCGGTCGTGAACAAATTTTGCAAGTGCATATGCGT
AAAGTGCCGATTGATCCAGATGTGAATGCGGCAGTGTTAGCGCGCGGTACACCTGGCTTC
TCAGGCGCTGATTTGGCTAACTTAGTTAACGAAGCTGCTTTATTTGCTGCACGACGCAAT
AAGCGTTCGGTTGATATGAAGGATTTCGAAGACGCAAAAGACAAGATTTACATGGGTCCT
GAGCGTAAATCTGCTGTGATGCGTGAAGAAGAGCGTCGTAATACCGCGTATCACGAATCC
GGCCATGCTGTAGTTGCAAAAGTATTGCCTAAAGCCGATCCAGTGCATAAGGTCACCATC
ATGCCTCGCGGCATGGCATTGGGTGTTACTTGGCAGTTGCCTGAGTTTGACCGTGTGAAC
TTATATAAAGATCGTATGTTGGAAGAGTTGGCGATTTTATTTGGTGGCCGTGCGGCTGAA
GAAGTTTTTTTGCACTCAATGAGTACAGGTGCATCGAATGACTTCGAGCGAGCTACTAAA
ATGGCGCGCGATATGGTGACTCGATACGGTATGAGCGATAGTCTTGGCACGATGGTTTAT
GTCGACACTGAATCCGAAAGTATTTTTGGCCGCACGAATTCTAAAACCGTTTCTGAGTTA
ACTCAACAAAAGGTAGATGCAGAAATTCGGATGCTGATTGATAGTCAATATGCTTTAGCA
CGATCCATCCTTGAGCAAAACCGAGATAAAGTCGAGGCAATGGTTGCCGCTTTGCTCGAA
TGGGAAACCATAGATGCCGAGCAAATCAACGACATTATGGAAGGCCGTCCTCCGCGCACC
CCTAAGCCGCCACCTGCTACTCAGTTTGGAAATTCTGCTGGAACTCCAGGGCCTGCTGCC
GGCAGCGCCCCAGCAACTGCATAAGCTGTCCCTGTCTTAATGGGCAATCTAGGCATACAA
AAGATGCCCACAACATGGCGTTGTGGGCGTTTTCTTTTTGACTTTAACAAACGCAAGCGC
CCCATTGTGATGGGTATATTGAACGCGACTCCTGATTCATTTTCTGATGGCGGCATGTTT
AGAACAGCAAAAGATGCCCTAGCGCAAGCCGAGCGAATGATTGCTAACGGTGTCGATCTG
ATTGACATTGGCGGAGAATCTACAAGACCTGGTGCAGAGCCAGTCCCTCTTCAGGAAGAA
TTGGATCGTGTCTTACCAGTGATAGAAGGTTTAAAAGATTGCGGCATTCCTCTGTCAATC
GATACCTATAAAGCAGAGACGATGCGAAAAGCATTGATTGCTGGTGTCGATTGCGTGAAT
GATATTTGGGCGCTTAGACAAGAGGGCGCCTTGAAGGCTGTACTAGAAAGTAATAGCTGC
GGTATTGTTTTAATGCATATGCAACGTGATCCACTCACAATGCAATTTAATCCTGAATAC
CGCAATGTGATTGAAGAGGTGAGGCAATTCCTCAAAGATCGAGCAAACCTTTTAATTGAA
AATGGGGTGGGTTTCGATCGCATCGTCATCGATCCGGGTTTTGGTTTTGGCAAAAGCCTT
GAGCACAATCTTTCCATGCTCTCCAATTTCAGTCAATTTTCTAGCTTGGGATTTCCTGTA
TTAGCCGGAATCTCTAGAAAATCAATGCTGGGAAAGGTAACGGGCAAAGAGACCAATGAT
CGCGTTTCGGCAAGTGTGGCTGCCGCAGTCATGGCTGCTGATCGGGGTGCAAGAATTGTT
CGCGTTCACGACGTGCCTGAAACTGTCGATGCTTTGAAGCTTTGGGAAGCGGTTCAGCCC
TAGAGATTAATTAAAAAGCACCCTAAAGGGTCTAAGTTTTATAATGACTGTCATGAAAAA
ACAATACTTTGGTACGGATGGCATACGAGGTGAGGTAGGGAAATTTCCTATTGTTCCAGA
ATTTATGACTCGCCTAGGATATGCTGCCGGTAAGGTACTTACTAAAGATGCTAAACCGCA
TGAGCGTTGCAAAGTATTGATTGGAAAAGATACTCGCGTCTCTGGTTATTTATTAGAAGC
AGCTCTTGAGGCTGGTTTTGCAGCGGCCGGTGTGGATGTGATGTTATGCGGCCCAATTCC
AACTCCAGGTGTTGCCTATTTAACCAAAGCATTGCGATTATCTGCAGGTGTCGTGATTTC
TGCTTCACACAATCCTTATCAAGACAACGGTATCAAATTCTTCTCAGCTAAAGGCGATAA
GTTATCCGATGATTTTGAGCTTGCCATTGAGGCAGAATTAGAAAATCCGATTGGGTGTGT
TAGCTCTAAAGAATTGGGTAAAGCCTTTCGTCTAGATGATGCAGCAGGAAGATATATTGA
ATTTTGTAAATCAACATTTCCAGGTGACTTAAATCTAAAAGGCTTAAAGTTAGTTGTTGA
TTGTGCAAATGGAGCCGCTTACCACACAGCTCCTCATGTGTTTCATGAGCTTGGCGCTGA
GGTCATCTCCATTGGAGTTTCTCCAGATGGTCGCAATATTAATGATGGGTGCGGCGCTAC
TGCACCAGCCGCCCTTATTGCCAAGGTAAAAGAAGAGGGCGCTGATTTAGGTATTGCTTT
AGATGGAGACGCCGATCGCTTACAAATGGTTGACTCTACAGGGCGTTTATTCAATGGTGA
TGAGTTACTTTATGTGCTTGCTAAAGATCGAATTGATCGAGGCCAACAATTGGGTGGCGT
TATTGGAACCTTGATGACAAACTTAGCTATTGAAAATGCTATTAAAGGGCTTGGCATTGG
ATTTGAACGTGCCAATGTGGGTGATCGTTATGTTTTGGAATTATTAAAGCAAAAAGGTTG
GCTTATCGGCGGCGAAGGCTCTGGTCACTTGCTATGCCTAGACCAACATTCCACAGGAGA
TGGCACTATTGCAGCCCTTCAAGTATTGGTGGCAATGAGCCAGAATAAAAAAAGTTTGTC
CGAGCTTCTCAATACAGTGAAGATTTTCCCGCAAGTACTCTTGAATGTGAAATTGAAGCC
TGGTTATGACTGGAAGTCAGATGAAGTTCTTAATAAACAAATTACCAAAGTGGAAGCAGA
CCTCAAAGACACAGGTAGGGTGCTTATTAGAGCGTCTGGCACCGAACCCTTGCTTCGAGT
AATGGTTGAGACCCAGAGTGCTGATGTAGCCATGAATGCTGCCAAAAGCATTGCTGACTT
GGTGCCCACCCCTTAAGTATTCAAAAGGCTGCTCTCAAGCCGACCATGAGGCTTCTGCCA
GGCTGCGGGGCATAGAGTCTAACGGACATTGGGGAAGTAGCATAACGAATGTCTTCATTT
AAGAGATTTTTAAGGGCCATATAAGCGGTCCAGTTCACCTTTCCAATTCGTTCTGTGTAA
GATAAATTCGCGTTGAGTAGGTTGTAGCTGGGCGTAGGTCCTATTTCCCAGCTAGCAAGT
CTATTTTGCTGAAAGCTATAGATATAAGTCGCGCTAGTGAGCCAACCATTACGTTGATAT
GCCAATTCTGTACCCAGACGAGGGGCCGGCTGTAAGGGTAAATTTCCACCTGAAGTAAAG
CTTCCTTGAGAGACATCTCCAAATACACGTCCACCAACTCCTGTTTGACTCCAGTTGTAA
GTAATCTCACCTTCAGCGCCTTGGATATTGGCGTTAGCCTGAGAGGCTTGCACTACAGAG
AAATTCTCATTAGCCTGGCTGTAAGAGCCTGTATAAAAACCATAGATGTAATTAGAGAAC
TGATTTCGATAAATGCTGGCCTTGCCGCGCATCAAGCCTACTGTTTTTTGCAAGCTAAGC
TCAAGATTGTGTGAAGTTTCAGTTCCTAGATTGGAGTTACCAATATCAAATGTTGCCGTT
GAATCGTGCGGGCCATAGGAATACAGCTCTTGAGGGGATGGCGCCCTTTGTGACACTGTA
TAGGCTAAGCCAAGCCCATACCCACTTGTAATATCCAACATTCCCCCAGCAGAGTAGGAC
ATTAAATTGAACTGCCGGTTCTGAATAGTAGGCGGGCCGTAGGTGTTGGGAGTAAATTCT
TGAGAACTTTGACTTGGAAATTGAGTGCTTGAATTCGGATTTTGAGATGCATAGTTATAA
CGTGCCCCCAAACTCGTTTTTAAAGGGCCGTAACGCCCTTCTTCCACTACAAATAGGGCT
GTTGAGTTTGATTTAGTTTGAGGAACGATTGCGTAGTTATTTGTAGTTAAATCCGTGGCA
TTTAATGTCGCGCCAGTAATTTGAGTGCCGATTACTCCTTTTGACCCTAGTAATTCTTTA
TGCGCTAATTCCAATCTTGCTTCAGTTGCGGTGTTATTCCACTGAGTAGAAGCAACTCCA
TTATTTGTAAACTCAGTGTGTTGATAGTTTGTATTTGCAGCGCTGATTTTGACTGAAGAA
AAGCCATCAAAGGGATCATTCGTTTGATGCGCTAAGTCATAGCGGTTTTGGGACTGCTGA
ATAAAACCACCTTCAGAGGTAGGGATTCCATAGTTATGGTTCAGGCGCTCCATTGATAGG
CCTGTATATCCATCGGATCTAATATAGCTTGCACCCACTCCCAAGCTATTTTCATCGCTA
TAAGAAAAGGGTAGCTTTCCACTGTATGGAATGTTGACTGGATTACCGGGATTGATAGCC
CAATTGGCATTGGGGCCTCCTTGCTCAGCAAACCCAGGAATACGATAGTTGTTAGAGTTG
CTGATAGCAGAATCTACATGTAACGCCAAGGGACCAGCTGGGGCATCTAATTCAATATTG
GCTGTTTTGTTTTGGTTTACTGTTTCATAGCTGGTATTAACTGCGCCTGAGAGCGTATCA
GGCATTGAAGTCACAATGCGATCATTCACCACGTTTACTAGTCCACCACTGGAACCTGAG
CCATACTGCAGAGCGGCTGCGCCCCGTAATATCTCAATTTGATGGGTATTTTGCATAGGA
CTAGCAACCGCATGATCTGCAGAAATACTGGAGACATCCCCAGCAGCCAAACCATTTTGC
AGAATCTGTACTCGTGCACCGTCTAATCCACGTATGACGGGTCTAGAAGCGCCCGCACCA
TAACCAGTAGCTGATATGCCCAATTCATTTGAAAGGGTTGCACCCAAGGTGCCGCTCAAT
TTACCTTGCAATTCATCGCCAGCAATGATTTTGTTAGGCGATAGAAAGCCTTGGCCATCA
TCGCGATTACCGGTGACATTTAATGTGGGTATGTCTGATGCAGAAATATCTTGAGCAGAG
ACAGATCTGCAAAACATCACGGCAGCAAAAACTAAAACAGAGAGGTGCTTCAATACATTC
ATATTCATCCGAGTTCACTACAGAGGTAGCGAATAATTAAAACAAGGGTGCGCTGAGTAG
CGCAACGTTTTAAACGATGAAAGTAGGAGGAGCGCGGGACAGGTAGGATGTAATCCTAGT
TTGCGCTATTAAAGAATGATTGAATTGAGTAGGGGAGAAACGGAGTAGCTCAAAGCTAAT
CACATTTGATGTCTGACTTGGAATAAAGCCTGCTAGCGTTAGCGCATCAAATAGATGGCA
AGTATCTGAGCTGTGAGTAAAACTAGCGCTTTGATGATCAACAACTATTTTTTGTGCTGC
AACTTGCTGTTGATTAGCGTGGCAAATACTGTGGTTAAGGCCGATTCCTTGAGTGCCCAA
TAAGCAAATGAGTAATAGAGCGCTTGAAAAAAGGGCTCGATATTGCTTGGAGAACTTGCT
AGAAAAATAGGCAACCATGGCCTGAATATTACAGGATTTGCGTCTAATGGCGCTGTCAGT
GTAGAATATCGGTTCCGTCGGAGTGTAGCGCAGCCTGGTAGCGCACCTGCTTTGGGAGCA
GGGGGTCCAAGGTTCGAATCCTTGTACTCCGACCACTTTCCCTTATTGTTCTAAATATAC
CCAGCACATAACTGCCCATAGCTCAGCTGGATAGAGCAACGCCCTTCTAAGGCGTAGGTC
GCACGTTCGAATCGTGCTGGGCAGGCCAAATCATCCTACGCATTGATCTTCAGTCCAAAT
TTTTGCATAATCCGTAGCTATGAAACCATCTGCTGCCCTGAAAGCTCACCGTGCCGAGAT
TCGCTTAATTATTGAAGCGCATCATGCTACCAATGGACGGATTTTTGGCTCAGTTGCAAC
AAGCACCGATCTTGATGGTAGTGACTTAGATGTCTTGATTGATCCAAGTCCCGAAACAAC
GTTATTTGATATTGGCGCAATCCGCTATAAATTAAAGCAATTATTGGGTGTTCCGGTGGA
TGTTTTGACGCCGAATGCCCTTCCAGAAAAGTTCCGTAACTCAGTGATTGCGGGTGCAAT
GCCAATATGACGCGTGATCCACAGCGTTTGCAGGACTATTTAGAGCATATTCTTGAGGCT
ATAAGCGAATAGAGGATTACTGTGCCGATATTGATGAGCTTGGCTTTATCAGCAGCCAAT
TAATTCAAGATGCGGTTATTCGGAATTTCGAAGTGATTGTGAGGCAAGTAAAAATATTGA
GCGCCATTTCCCTGAATTTTTAGCTCAACATCCAGATCTTCCTCTGTTGGTTGCTTATGA
AATGCGCAATGCATTAGCCCATGGTTACTTTAAGGTAGATATGCAAATTGTTTGGAAAAC
AATCGAGATCAATCTGCCTAACCTTCAAACCCAGATAACAAAAATAATTAAAGCTCAGTA
AAAACAAGGCGATGGTCGCACGTTCGAATCGTGCTGGGCAGGCCAAATCCCTATTAATTA
TTGTTGTTTCAGGCTGGTCGATTGTGATCTATTGACTCAATCATGGTCAAGCTTTGCTAG
CGTGAGGGTGCCCTTGAGTCTAGCGTGGAGGATCCTGGGGCACTATGGCTGACTCTCGTA
CTCGGGATGACTGCATAAGGCTCAGGGCAAAGCTTTTAGTGTCGGCTCGACCCGACTTAT
CAAGCGTCACTTAACGAGACAGTCAGGTGGCTCTTATAAAGCGCCTTGCGGACGCTCAAA
GTGGGGTAATTAGAGGTATTTGACCGGCAGAGAACGGCCAATAAGAGCCATTAAACTCAA
TAGCACAATATAAGCGTTGTATTACTGGCAATTGCCTATAGAAGCCATGTCAATAGCATG
GTCACTCAGTATAATTTGAGTTGCTAAAAATTAGTCCTAGAGCTAATTCACAAAACCAAC
CCGCAAAGAATTATGAAATTACTTGATATTAAGAAGATTGTTGTTGTGTTAGCCCTCGGA
TTTGTTTTTATAGATTATGGGTGGGCTCAGACTTGTGCAGTACCTGGATACCTAACCCCA
AGCCAAAGTTGCGGCGCAATCACCA
>bin-239:3/3
AGCTTAAGCGATGACCAAATACGTTTTTGTCACTGGTGGTGTGGTTTCTTCTTTAGGGAA
AGGAATCGCAGCTGCCTCGCTTGCCGCGATTCTCGAATCCCGCGGCCTGAAAGTCACCCT
CCTAAAATTAGACCCTTATATTAACGTTGACCCGGGCACCATGAGCCCACTTCAGCATGG
CGAAGTTTTCGTAACTGAAGACGGAGCAGAGACTGATTTAGATTTGGGTCACTATGAGCG
CTTTGTTTCAGCAAAGATGCGCAAAAGCAATAACTTCACCACTGGTCAAATTTATGAATC
AGTCATCAGCAAAGAGCGTCGTGGTGAATACTTAGGCAAAACAGTTCAAGTAATTCCACA
TATCACCAACGAGATCCAAGCTTTCGTTGAGCGTGGAGCAAAGGCTAGTCATGATGGCAA
AGCAGATGTTGCTATTTGTGAGATCGGTGGAACTGTCGGAGATATAGAATCCCTCCCATT
TTTAGAGGCTGCAAGGCAGATGAGTTTGCGTCTACCTTTGCACAGTTGCGCCTTTGTGCA
TCTGACGTTGGTACCCTTTATCAGCAGTGCTGGCGAATTAAAAACCAAACCTACGCAACA
TTCGGTTCAGAAATTACGTGAAATTGGCATCATGCCAACAGTATTGTTATGCCGCGCTGA
TCGCCCAATCCCAAATGATGAACGCGCTAAGATCTCGCTCTTTTCCAATGTTCGCGAAGA
GGCGGTTATTTCAGTTTGGGACGTTGACACAATTTATAAGATTCCTGAAATGCTCCAAGC
GCAAGGCATGGATGATTTAATTTGTCGTGAGTTAGAGCTCAATGCAAAACCGGCAGATCT
GTCTGTATGGGCTAATCTGGTCTATGAATTAGCCAATCCAAAACATGAAGTGACCATTGG
AATGGTTGGTAAATACGTAGAGCTGACTGAATCCTATAAATCGCTGATCGAAGCATTACG
CCATGCTGGCATTCATACTCGTACACGAGTCAATATCACTTACATAGACTCTGAAGATAT
CGAAAAAGAGGGTATTGATTGCCTCAAAGATTTGGATGCTATTTTGGTACCAGGTGGATT
TGGTAAGAGGGGGACTGAGGGCAAAATTGCAGCAATTCGTTATGCCCGTGAAAACCAAGT
TCCTTATTTAGGTATCTGCCTTGGAATGCAATTGGCTGTAATTGAGTTTGCCCGACATGT
GGCGAATATTGCGCAAGCAAATAGCACGGAGTTTGATGCGGATACAGAAAGCCCTGTAGT
TGCCTTAATTACTGAGTGGCTCGATAGAGAAGGGCGCGTAGAAAAACGCACAAATGCCTC
TGATCTTGGCGGCACCATGCGCCTAGGATCCCAGCGTTGTCCTGTTAAGCCGGGCACTTT
GGCACATCGCATCTATGGTGCAGAAGTCAATGAACGTCACCGTCATCGCTATGAAGTAAA
TAATACTTATGTGCCAAAGCTAGAGCAGTCTGGTTTGGTAATTTCAGCGCGCACTCCAAA
CGAAATGCTGCCTGAAATGATGGAGTTGCCTGAGTCAATGCACCCTTGGTTCTTTGGTGT
TCAATTCCACCCAGAATTTACCTCTACTCCACGTGATGGGCACCCATTATTCTCGGCATT
TATTAAAGCTGCCCTGATTCACCAGGATGCCACTTTGAAGCAAGTTTCGTAAGGGGGATG
TTATGAGTACATTCAAACTCTGTGGGTTCGATGTTGGCCTAGATCACCGTTTCTTTTTAA
TCGCTGGCCCCTGCGTCATTGAATCAGAACAATCTGCCATTGATATTGCAGGCGAGTTAA
AAGAAATTACCTCAGCATTAAAAATCCCCTTTATTTATAAATCCTCATTCGATAAAGCCA
ATCGATCTTCAGGCACCTCATTTCGCGGCCTGGGGATGGAAAAAGGTTTGGAAATACTGG
CGAAGGTAAAGGAAGAAGTGGGCGTACCAGTATTAACTGATGTGCATGACATTAGCGAGA
TTGCTGCAGTAGCAAAAGTAGTTGATGTCTTACAAACCCCCGCTTTTTTATGCCGTCAAA
CAGACTTTATTCGTGCCTGTGCCCAGAGCGGTAAGCCCGTGAACTTTAAAAAAGGTCAAT
TTCTTTCACCTCATGAAATGCTTAATGTGATTGAGAAGGCTCGTGGAGCCGCTGCAGAAA
TGGGTTTGTCTGATCAATTCATGGTTTGTGAGCGCGGCGCTTCATTCGGCTATAACAATC
TTGTTTCGGATATGCGTAGCTTAGCCATTTTGCGCGAATCAAAGGCCCCGGTAGTCTTTG
ATGCAACGCATTCAGTGCAATTACCTGGCGGCCAAGGAAATTCCAGCGGTGGTCAACGTG
AATTCGTGCCGGTACTCGCTCGTGCAGCAGTCGCAGTCGGCATTAGCGGTTTATTTATGG
AGACACATCCTGATCCGGCAAAAGCTTTATCTGATGGGCCCAATGCTGTGCCATTAAATC
GCATGAAAGAATTATTGCAGTCTTTGGTGGATATTGATTCAGTCGTAAAAGCGAACAACT
CTTTTTTAGAAGACAGCTTTAAGTAATTGCAGTGCATTAAATAACCCAATTTCATATTGT
TTTAAGGAGAAGGTGCATGAGCGCCATTGTTGACATCATCGGTAGAGAAGTGTTGGATTC
ACGTGGAAACCCAACTGTAGAGTGCGATGTATTGCTCGAGTCAGGTGTAATGGGTCGCGC
CGCAGTACCTTCAGGAGCCTCTACAGGTTCGCGAGAGGCGATAGAACTCCGTGATGGTGA
CAAGTCTCGCTATCTTGGAAAAGGCGTGCTTAAGGCTGTTCAAAACATCAATGTCGAGAT
CGCAGAAACTATTTTGGGCTTGGATGCTAGCGAACAAGCTTTTTTAGATCACACCTTAAT
TGAATTAGATGGTACCCATAACAAAGCGCGCTTAGGTGCTAACGCGACTTTGGCTGTTTC
CATGGCCGTTGCGCGTGCTGCCGCTGAAGAAGCAGGTTTACCTTTGTACCGTTATTTTGG
TGGATCTGGTGGCATGCAGCTTCCGGTCCCCATGATGAATATCGTTAATGGTGGCGCTCA
TGCCAATAACAGCTTAGATATCCAAGAGTTTATGGTGATGCCAGTTGGCGCAGAAAACTT
TCGTGATGCCCTGCGTTGTGGCGCTGAAATTTTCCATGAGCTTAAAAAGATTCTTGCTGC
TCAAGGAATGCCTACAACGGTTGGTGATGAGGGTGGTTTTGCCCCAAACTTCAAAAGTAA
TCATGAATGCTTGCAATCCATTATGAAGGCGATTGAAGGTGCTGGGTATCAGGCTGGTGA
AGATGTCTTATTAGCCTTAGATTGCGCAGCTAGCGAGTTCTACAAGGATGGCAAATACCA
TCTATCAGGTGAGGGCCTGCAACTAACCTCAAGTGAATTCTCTGACTATCTTGGTAATAT
AGCTGACCAGTTTCCGATTGTTTCTATCGAGGACGGCATGCATGAAAGCGATTGGGATGG
CTGGGCTGATATTACTCAAAAATTGGGAAAAAAGATTCAGTTAGTAGGTGATGATCTTTT
TGTTACTAATACGCGAATTCTTAAAGAGGGCATTGATAAGGGAATTGCTAATTCAATCTT
GATCAAAATTAATCAAATTGGAACTTTGACTGAGACATTTGCTGCGATTGAAATGGCAAA
ACGTGCGAACTACACGGCAGTGATTTCACATCGCTCTGGAGAAACGGAAGATAGCACTAT
CGCTGATATCGCGGTTGGTACAAATGCAGGACAGATTAAAACGGGTTCCTTATCTCGTTC
CGATCGCATTGCTAAATACAACCAACTCTTACGTATTGAGGAAGACTTAGGGGATGTGGC
AACTTATCCTGGAAAGTCTGTTTTCTATAACCTCAAGCGTTAAGACTGTAGCTATCTAGA
TTATGCGCATTGTTATTTACTCCATGCTGGTATTGCTTATTGCAATCCAGTACCCGCTTT
GGTTGGGTAAGGGAGGGTGGCTCAAGGTCTATGAGATGGAAAAGCAAGTGGAATTGCAGG
AGGCTAAAAATAGCCTCCTAGCACTTCGCAATGCAAAACTTGAAGGTGATGTTAAAGATT
TAAAAGACGGCACACGCGCCATCGAGGAACGTGCTCGCGTAGAGCATGGACTCATTAAAG
AGGGCGAATTCTTTGTGCAAATCTTACCCGCAGATCAATCTTCTGCAGATACTGCCAAGG
CATCTACCGTAAAGCAATAAAGATACACCGTTAATGTCCGCTAGAAGGTGGTCTAGTAGC
GTCAGTCAATGAATCAGTTTTAAATACCTGCAAACAGTCGACCGCATCAAAGCGATAAGG
CTTCGCGCAAAAATCGCAGATAGTTTCAACTACGCCTTGTTCTGCAAGAATACTTTGAAT
CTCTTCTTCACCCAACATTCTCAATACGTCAGCTACTTTTGTTCGAGAGCAGCGACATGA
GAAACGAATTGGTCGAGTTGGAAAGCTTCGGACTCCATTCTCAGCAGACTCTTCTAGAAA
AAGTCGCCTCAAAATAGTTTCTGGAGGTAGCGTGAGTAATTCTTCATCGGTAATGGTTTC
ACCTAAGGTCTGAATTCTTGACCAGCCTTCAGCAGCCTCTTGGGGATCGAGATGGGCATG
CCCACCAGAATCTGGCAGTCGTTGAAGCAGCAGGCCTCCGACTTGGTTTTCATTTGAAGC
AAGCCAAATTCGAGTGTCGAGTTGTTCAGAATTTTGCATATAAAGCGCAATAGCTTCAGC
TGCGCTAGTAACGGGCTTAATAACGGCTCCCTGATGTTCTTGTAGGGCAACAATGCCCTG
GTAAGGAGGTTGTCCAGGCTCTCTATCAGCGGGATCAAGCGTGATCACAAGGCGACCCGA
GTGTTCAGCATCCAATAGTTCGCCAAGAGTGGCATCTATTTTGATTTCAGAAGGATCCAC
AGAGAGCTTTACAGTGGCGCGCATCGACAGATCTGATTTGCATTCAACTACTAGCAGCTG
AATAGGGCCATTACTTTGTGCTTGAATAATCAAGGTGCCATCGAACTTTAAACTAGCGCT
AAGGAGGGTGGCTGCACCGACAAAGTCACCCAGAATCTTTCGAATGGCGGGGGGGTCATT
ACGACGCTCTAAAACGGCTTGCCAAGCACTGCCGATGGATACGATTTCCCCGCGAACTGG
GGCTCCGTCACACATAAATACCAATAATTCATTCATAAGGCAAAGTATCCCCTTTTTTTG
ATTTTTCTGTTACGCAGGCTGACCTGAGATAATGGCAATTATGCATATTCGTACACGTTT
CGCCCCCAGTCCCACGGGCTTTATACATTTGGGAAATTTACGCAGCGCCTTATATCCCTG
GGCTTTTGCACGCCACAATAAAGGCGACTTTATTTTGCGTATTGAAGATACCGATTTAGA
ACGTTCTAGCCAAGAAGCTGTCGATGTCATCATTGAAGGCATGGCATGGCTCGGGATGGA
TATCGATGAAGGCCCGATTTATCAAATGCAGCGCATTGATCGCTACCGAGCTGTCATTAA
GGAAATGGTGGAAGCCGGCCTTGCATACCCTTGCTACATGAGTGAGGATGAGCTCAATAA
GCTCCGTGATCATCAAATGGCAAATAAAGAAAAACCTCGATATAACGGTTTGTGGAGGCC
TGAGCCTGGCAAAGATTTGCCGCCAATCCCAGGGGGAGTTTTACCCGTTATTCGCTTCAA
AAATCCCATTGGTGGTTCGGTCATTTGGAATGATGCTGTCAAGGGTCAAATAGAAATTAG
CAATGATGAGCTTGATGATCTAGTTATTGCGCGACCTGATGGCACACCTACATACAACTT
TTGTGTAGTTGTGGATGATCTTGATATGAAGATTACACACGTTATCCGGGGTGATGATCA
TGTAAATAACACCCCCCGTCAAATTAATATCATGAAGGCTTTAGGAGGTTCTCCGCCTGT
TTACGCCCATTTACCGACTGTTCTGAATGATCTTGGCGAAAAAATGAGCAAGCGTAATGG
TGCGATGAGCGTTCGAGACTATCAAAAGGCTGGCTATTTACCAGATGCTATTTTGAATTA
TCTTGCTCGCTTGGGTTGGTCACATGGCGATGCAGAGGTATTTACTAAAGAGCAGTTTGT
TGATTGGTTTGAGTTGGATAGTTTAGGGCGCTCACCAGCGCAACATAATCCAGAAAAATT
ACTTTGGCTTAATCACCAGTATATTCAAAATGCAGATGCCGCTAAATTGGCAGAAGCATG
CAAACCTTTTGCACATCAGTTAGGCATTGATACGGAAAATGGTCCCAATTTTATTCAGGT
AGTCGGCTTGCTAAAAGATCGGGCTAATACTCTGATTGAAATTGCGGAAGGTGCCAAGTT
ATTTTATGCAACAGCGCCGAATCTTACTAAGGATCAAATTACAGAAAATATCTCTGAAGC
AATAGTTCCCGCACTAAAAGATTTGATAGAAGCACTCAAGAATGCGGATGGGGCTAAAGA
ATCCTATAGCGCTGCATTCAAGCAGGTTCTAGCCCAGCACCAGATCAAAATGCCTGCCTT
AGCAATGCCAGTTCGCTATGCCTTATTTGCCACAACACAGACTCCAGCTATCGATGCTGT
CTTAGTTGTTTTAGGCAAAGAAGAGGCTATAAATAGGCTTTCCAAGGTCGTTGTATAAGC
AATTTGCGCACTTGCACAAAAATAGGATAAAATCTTGGATTGTTTTGAGTGTCTTGTAGT
TTTATTGCGAGATTTCGGGGGTATAGCTCAGCTGGGAGAGCGCTTGCATGGCATGCAAGA
GGTCAGCGGTTCGATCCCGCTTATCTCCACCAAGCATTTAAAATAATAGTAGTTGTAGTA
GTCCAGGTCCCCATCGTCTAGAGGCCTAGGACATCACCCTTTCACGGTGAGTACGGGGGT
TCGAATCCCCCTGGGGACGCCA
```
