## Supplementary Data S2 for "Exploring intra-species diversity through non-redundant pangenome assemblies"

```
>bin-141:1/3
AGCCTAGCAAACGTCACGGGTACCTTAAGCCGCTCAGCAGGGGAGAATGTTGGTAACTAC
AACATCTTGTTAGGTACTGGTAGCAAGGCAGCGAACTACAACATCACCTTTGACAATACC
AATGGGGCGATGGGGATTACTAGGGCATCGTTACTCGTTTCTGGAACTAAGATTTATGAT
GGCTTAATTAGTGTCGATGCCTCCTCCTTAAATATATCGGGTGTAGCTGGAGATCAATTT
ACTTTGTCTGGTAGCGCTAATCTAGTCAGTAAAAATGCTCAAACTAATCAGCGATTAGGC
GATGTAATAGGTCTCAGTATTGCTGGGATTAATGGCACATTAATGTCAAACTATTACCCA
TTAACTATTGCAAATACTAGAGTTTCTGTAACACCATTATCTGTTACGCTAACTGCACCA
TCGATCACCAAGATTTATGACGGTGTTCAAACATACAATATGTCTGCTTCTGATTTGACT
GCGATGTCACGTCAACTGGTAGGTGGCGATACTGTAACTTCTGCAAGCGTTGTTTTTGCG
GGCAGTAATGCCAATGTGGGTACAGGCAAAACGGTTAATCTTCTATCAGCAGTGGTAAAT
GATGGCAATAGCGGCGCAAATTACAACGTAGCTTATGCAAACTCCACCACTAGTCAAATT
ACTCCCGCACTATTAACTATTACAGCCGTTAATTCTGCAAAGTTCGTGACCCAGTCGGAT
CCAAATGGCTATGCTGGAGTGATTTATAACGGTTTTGTAGGCAGTGAGTCTGCCTCTACT
GCTTTATCTGGTGTACTGGGCTTTACAAGAAGTAATGCTAGCGCGAACAGTGCTGGCACC
TATGTGTTAACACCAAGCGGGTATGGTGTTTCTGGTTCGGTGAATGGTAACTACCAGATT
AGCTATCAATCAGGTAGTTTTACTATTGTTCCGGCCAATCAGTTGTTAGTCCAAGTCTCT
TCAGTTTCAACAACTTATGGGACAACAGCAGCCTATAGTGCTACCGCTAATTATTTAACA
TGCTCTATGGCCGATTGCACGTCATCGGGCTCTATTAATTCTATTCACTCATTAACTCCA
GTCATTACGGGTAGTAATGTAGTGGTATCTGACGGGGTAGGAGGCTCAGCTAGCTTTGCA
ATTAATCCTAATTCTGCGCTAGTTACAGGCTCAGGTAATGTTGCAGTTGGGGGGTATAAC
CTCACCGCGGGTAATATTCAGGTTGCTGGTGCAAACTTTAATTCTTTAGTGCTTACCGGC
TCTTTGGTAGTAAATCGTTTGATTCTATCTACTGCTCAATTGGGTATCTCTGGAATTAGT
AAGGTGTATGACGGTAACGCCTCTATTGCTGGTTTAGCCTTAAATACATCTCCAACGGCT
TCTGCAGTCTTGACTGGGGATAACGTGGTGATTGGCGGCAGTGGATATTTCGCTGATCAA
AACGTCGGTACCAATAAGACAATCACCTTAAATGTGTCATTAAGTGGTGCTGACGCTAAT
AACTATCAACTTTCTAATAGCCAATTTGTTGGTAATACTGGAACAATCACCCAATTAAGT
TCAGTGACGTATGTAGGCGCATCCGGCGGGAATTGGTCAAATGCAAGTAATTGGGCAGGC
GGCGCATTACCGGTGGGTAACAACGTTGCTCAGGCTATTATTCCTACGGGAACTAGAGTG
GTGTATGACTATGCTGCCTTAGCAGCTCAAGCTCCTGTGAGCGCAATTACTGATAACGGT
ACGATTGCATTTACAGGAATTAATGACTTCACCTTTGCCAATAATGTTTCAGGTACAGGC
GGCATTAGTCAATCCGGTTCTGGTGTGGTAACGATCACCGGTAATAATTCATACGGTGGT
GGCACCAATATCAATAGCTCAGCATTAATTGCTGGAAGCACGAATGCCTTGGGCGCTGGC
TCCATCACCTCAAATGGCGGTACTTTTAGCGGTACCGTGACTCTGCCAAGTTTGACGATT
AATGGCCCTGTTACATTAGGAAGCAGTATTACAAGCCTGGGCAGCCAAATTTATAACGGG
GCAGTAACGTTAGGTGGCGGAAACTCTATGAATCTGCAATCGAGCAACGGCAATATTGCC
TTTAATAGCACCTTGGTTGCCGGAACATCCTCTTACGCTAATCAACAGTCGTTAACTATT
TCTGCACCTAATGGCCAGGTGATCTTTGGGGATACTGTTGGGGGATCTGTGATCAACACT
GCGGGTCAATATATTGGCTATAGCGCTGCATATCTTCAAAGCCCAAATATTTATGATTTA
ACTGTCAATGCCGGCTCCATCATACTTAAAGGCAACATCACCACTTTTGGCGCTCAAGAT
TACACGGGACATATACTGGTTGGTGATAACGGCCACAATGGAATGACTCGCATATTGCTT
TCCGAGGATCCAAGTATTATTTTCCATAGCTCAATTGATGACACCATCAACAATACGCAT
AATTTAGTAGTTGAGGCTATTGCCAATTCACCAACGCAAAATCCAGTGGTTAGCTTTACT
CAAGCAGTTGGTTCGCTTTCACCATTAGCTAGCTTGACCGTAAAAACTGGTTTGCAAAAT
ACTGGTGCTGGAGCCGTGATTGCCGATACCTCAATTGATCCGGCTAATTTTTCTGGAAAT
ATCACCATCGCGTCTAACGTTAGTACGGGCGGTAATCAAAGCTATACAGCTAATACTATT
GGGCTCGGCAATAATTTAGCGAATGATACCCAGGTCTTATCAACCAATGGCGGGGTGATT
ACTTTTAATCTTGGTGCCCCAGCTAATGGAGGCAGTATCACTCCGTATAACGCGACCAAC
TATGTCCTTAACCTTGCATTAAATGGCGGCTCTGTAGTTGGCTTGGCTAATTCAGGGGTT
AATTACCAGATGATTGTTCCTCCGCAGGTAATTGCCCAGCAGGCAATCTCTCAGGCTGCG
ATATATTCAGCGCCGCCACCACTTCAAGCAATTGCGGCTAATGCTGCCAATGTCAGTGCT
GGCGAATTAATATCCTATTCCTCCAATATTGGAGGTACCGGCGGCTCTGTTAGTGTTTCA
GCGCCTGTAGTTGAGTCAATCAACCCGACTGCAAGCCAGGGTATCGGAAGCGGTATTTTT
TCTTCCATTACTTCTAGTTTAGGCAGTGCCTCTAGTGCGGTTACCTCGACTAATGCCGGC
AGCTCAACTTATGCCCAAATTCAAATGGGTAACGGAAGCGTTCAAACTATTCAAAGCAGC
CCGCTTCAGGGATCTGGATTTGCATTTACTATTCCACAAAGTGTTCTCAATAGCATCGCA
ACTCCAGCTGAAGCTACAAGCTCAATTGCAAATAATCCATCAGGCATATCGATTGCGGTA
ACACTTGCTGATGGTTCACCACTGCCCACTTGGCTGAAGTTTGACGCTAATACTATAACT
TTCTCCTCAGAAAAGGTTCCCGAGAATGTTTCTTCAGTGAGGGTGAAGTTGCGGGTGAGT
GAAGGGGTGGGTAGAGTTGGCGAGAGTGAGATGACAATTATTGCGGCCAATAAATAAGCG
AACACATGAATTCATTTTTAAAATTAGCTTTTCTCGCATCCTTGGTGATCTTTGCTGCCT
GTGGTTTTGCACAAGAGCCTAAAGAGCATTTTGAATTCATTGCCACTGTCAATGGCGTCC
CAATTACCAAAGGGCTTGAAGAGCTCAATATTAAGCAGTCTGTTGCTCAGGGCCAGAAAG
ATACGCCTCAATTAAGACAGGCAATTAAGCAGGAGCTCATTAATCGTCAATTGATTTCTC
AAGAAGTAGTGAGGCAAGGTCTGGATAAAGAAATTGATATGCAAGACCAGCTGACTCAGT
TAAGGCAAAGTCTTTATCTTCAAGCTTTTATCGACAACTACCTCAAAACTAATCCCATTA
CTAATGAGAAGCTAAAAGAAGAATACGAGAGACAAAAGCAGTACATTGGCAACGGCACTG
ACTCTGCTACTCAATACAAGATTAGCCAAATTGTTCTTAAAACAGAATCTGAGGCAATTG
CAGTAATAGGGCGCTTAGATAATGGCGATGCCTTTGCTAAGGTTGCTAAAGAGGTTTCGC
AAGATGCCGCGACTAGAGGACAGGGCGGTGATATTGGTTGGGTTTCACCAGGGCAGCTAC
CGACCCCAATAGGAGATGTAGTCGGAACCTTATCTAAAGGCAGCTTTAGTAAAATCCCCA
TTAAGCTTTCTGGAGCTTGGGTCATTGTTCGCATAAATGACACTCGATCTTCAAAGATTC
CGAGTTTTGACGCCTCTAAAAATCAACTTCGGCAAGCCATTATTCAGCAATATTTAGCAG
AGACCATTAAGCGTCTACGAGAATCTGCTAAGGTGGTGCAATGAAACGGCTCTTCTTTGC
CACCCTAATGCTGATATCAAGCCTTGCTTTTGCAGGTGAGAAGGTGGCCTATCAAAACTG
GACAGTAGAATCTACCCCTCAATCCCATGAGGCGTACACCATTGCAGATGCTCAGACCTC
GTTTGGCACCTTTTGCTCTGGCGATCAATGTTTGTTTTACCTTCACCAAAACCTCAATTG
TAGTCCCGGCGCAAAATACTCTGTTTTGATGAATAGCCCCAGTCTGTCTACTGCATTAAC
AATGGAGTGCACCTTAATTGGGGGTAATTTATTTCAGATACTGACGCCATTTGAGGCGGT
ATTAAAGGCTAGTCAAGCGGGGGATAGCATTGGATTTGCGGTAGCTCTTCAATCAGGAGC
GTTTGCAGTATCCCGTTTTAGCTTAAATGGCGCTAAACAAGCCATTGATCGGGTTTTGAC
GGAAGCTGCTCAAAGTAAGTCCAGAGCAGCAAGGCTGGCACCACCCACCGTTGTTATTCC
GATGATTCCGATCGTTCCTATCAATCCACCAGTACAGATCATTCCAAGGCAGGCCCCGAA
TCAGGTTCCTCAATCGAACTCTAAAGATATTTCCATCTAATTGATCTATGACTATCAAGC
AATTTTATGGTTCTTACCTAGCTTATGAAGATCGTGTTCTGTTCCGCTTTAATACTCATG
ATCAAGCGGAGTATCGTTTTTTGATTTACAGGTAGAGTACATAATAGTAAGGTTCTATAT
GGCAGAAGATCGAAGTAACACCCTAAATATTGCGACTCAACCCGAGCAAATTCAGGGACG
CAGTATATTTATCGTAGAAACCACTGCTAGTGGCATTCAGGTTAAGACGGGGTTTCTGGC
TGAAGATGGAAGGGTATTAGAGTTGCCAGCTATATTTCCCACCCAAGAATATGCTTTATC
GCAAATTGATGAATTGCGCAAAATTGTGATTCAACACTTTGCACAAGCCCAGCAAGCAGG
TGCATTACAAGGGGTTAGCCTTGAAGGCCCATCCCCTGATGATACGATTCAATAGGGTTT
TTAAAACGGTAGCTTAGCATCTGGCTTAGCAGCTAAAAGTACTTCCTTAAATTCTGCCTG
AATACGTTTAATCGCCTCTTCACTGTCTGCTTCAAAACGCATTACTACTACTGGGGTTGT
ATTGGATGGCCGGGCAAGACCAAAGCCATCGGCGTACTCCACGCGCACACCATCAATCGT
ATTGATAGACTCTGAGCTTGGAAACTTGGCATTGGCTTTAATGATGTCTAGCAATGCAAA
TGGCTCGCCTTCGGCACAGACTAACTGCAGTTCTGGGGTGCAGATAGCATTTGGTAATTC
ATTTAAGGTCAGGCTAGGATCTTTCTCTTTCGAAAGAATCTCCAGCAATCGTGCGCCGGT
ATACAGGCCATCATCAAAGCCAAACCAACGGTCTTTGAAGAAAATATGTCCGCTCATTTC
ACCGGCAAGAGGTGCGCCTGTTTCTTTGAGCTTGGCTTTTACTAGTGAATGACCTGTTTT
CCACATCAATGGTTCGCCACCATGTTTTTTTACATAGGTAGCCAGATTGCGAGTGCACTT
CACGTCGTAAATGATCTGACCACCCGGATTACGGGTGAGAACATCTTTAGCAAATAACAT
CATCTGGCGGTCGGGGAATATGACTTGACCATCTTTAGTTACAACACCAAGGCGGTCAGC
ATCGCCATCAAAGGCTAGACCTAATTCATTATCGGTAGTCTGCAGATTTTTGATGAGATC
TTGTAGGTTCTCAATATGGGCTGGGTCAGGGTGATGGTTAGGGAATTTTCCATCGACTTC
ACAGAATAACTCTTGCACTTCACAGCCAAGGGCTCTGAAGAGTTTGCCTGCAAAAGCACC
GCCAACGCCATTGCCACAATCGACTGCAATTTTCATGGGTCGAGCAAGCTTCACATCGCC
AACGATATACGTCAAGTACATAGGGAAGATATCAAAAGTGCTACGTGTACCTTGGCCAGT
GAGAAATTGCTTGGCTTCAATCCGTTTACGTAGCGCCTGAATCTGATCGCCGTAAATAGC
GGCGCCACCTAAGACCATCTTGAATCCGTTGTAATTCGGTGGGTTATGGCTACCGGTAAT
CATGATGCCTGATTTAGGCTTTTTGCCATCGAGCACTTGGTTAGCAGCAAAGTAGACCAT
CGGGGTTGCTACCATACCGAGGTCAATCACATTAATGCCAGTAGAAAGCAAACCCTCAGT
TAAGGCTTCAATTAACGCTGGGCCTGATAAACGGCCATCACGACCGATCACGACTTCTGA
TTCATTTATCTCACGCATCTCTGTACCAAACGCTTGACCAATAAGTTTGGCGATCGATGG
ATCTAATGTCTCATCAATAATGCCGCGAATGTCATAAGCCTTGAAGATCGATGGGGATAG
TTGCATGGAAACCTTTAGATACTTAGGGGTGAAGTAAAACTTTAAATCAATAAATGATTC
GTGGTTTTACGAGTGAGAGTTCAAAAAATTAATGCGCGAAGCGGTAATGGCATCAATACC
GTCATTTTTTTCAATATGATCAGAGCCGGTAGCAAGAGCTTTTTCGATTGGCTTGGCTAG
TACCTTGCCAAATTCAACGCCGGGCTGATCAAAGCTATTGATGTTCCAGAGTGCGCCTAA
AGTTGCAGCACGATTCTCATATAGCGCTAGTAGGGCACCAAGATAGAAGGCATTTAGCTC
AGGCAGTAGTAGTAGGCTGCTAGGACGATTGCCGGGGTAGATATCGTTTGGGTTATCTGC
ATTCTTGCCATGGGCTAAAGCTTGGGCTTGAGCCAAGCAATTAGAAAGAAGGATACGGTG
ATGTGCAATCGCTTCAGGGCGATCACTCATCGGTTTACGCACGGCAATAAAATCAATCGG
AATGATTTCAGGGCCTTGGTGGAAAAGTTGGAAGTAGGAATGCTGCGCATTACTGCCAGC
ACTGCCAAACACCACTGGTGAAGAATGCTTTACTGGCTTACCATCGCGGCCAATACTTTT
ACCATTGCTTTCCATATCTAATTGCTGCAACCACTTTGGAAACCAATCCAAAGCATCTGC
ATAAGGAATGGCGGCATAGGCCTTAATGTCATGTTTATCTTGCTGATATAAAAGTGCGAG
CGCCATGATGACAGGCAGATTATTTTCTAGTGATGCATTTTTAAAATGCAAATCCATTGC
GTGCGCACCCGCTAGGAATTCTTCAAAAGTCTTAAATCCATACTGAAGAGCAATTGGTAG
GCCGACTGCCGACCATACGGAGTAACGACCACCTACCCAATCCCAGAAAGGGAAAATATG
GTCTTCATCAATCCCAAATTCTTTTGCAGCAGGGATGTTTGCAGTAACCGCAAACAAGGA
GTGATGAATTTGACTCTTAGTAAGCCCATTGGCTTTGAGCCAAGCTACTACAGCCTTGGC
ATTCATCGTGGTTTCTAAAGTCGTAAAGGACTTTGAAACAATAATCACACGCGTGCTATT
AGGTTGAGCGCGATCCAGAATGCGAGCTAATTCAGCGGTATCGATATTGGCCAAGAAATG
CATACGCATTCCGCGGCTCTCCATATCCGGAACATGTGCCAATGCTTCAATCGCTAGGCG
TGGACCAAAGTCCGATCCTCCGATACCAATATGAATCACATCAGTAATGCCAACCCACTT
ATTGCATAAAGCATCAATACGGCGCCACACATTTGCAACGGCTGGCATGACATCTTGGCC
ATGGAGCATGACCGGAGTTTTGGATAGGTTGCGTAAAGCGGAATGAAGAGCGGGGCGATC
TTCGCTTAGGTTGATATGTTTGCCAGCAAACATATCTGCAATAAATTCAGGGACGCCTGC
TGAGCGGGCGTTTGCAAATAGCTTCTTCCAGGATTTCTGGTCAATACCTTGGTATGCAGT
ATCCAGAACTACATCTATAGCAGCATGGGAGCCATTGGGCAGCGTGCCAAGGTCATTTGT
GCTGATTGCTTTGGACTGAGAATCGGTAGTTAAAGACATTTCTAGATTTTATCAATAAGG
GGCCTAAAAACCCTTAAAACACTGAAAATGTTAGGATTTCGGTATATTAAGAGTCATAAG
AAAGGCCTATTACTGATAGATGGGCTAAGAATAGGATCTGAGGCAGAAAGATGGAGCGCG
TAGATTGTGTCGTAATCGGGGCTGGGGTAGTCGGTTTAGCTGTTGCCAGAGAAATGGCGC
TCCAAGGCCGTGAAACTATCCTGCTAGAGCGAGAAAATGCCTTTGGCACCATCAGTAGCG
CCCGCAATAGTGAGGTCATTCATGCGGGGATTTATTACCCCAAGGATTCTTTAAAAGCGA
AGCTTTGTGTCGAAGGAAACCACCTTCTCTATGAATATTGCCGCAGCCATCAAGTGGCTA
CTCAACCCTACGGCAAGCTCATCGTAGCGAGCGATGCATCACAACTAGATGACTTACAAG
CGATTTTGTATAAAGCGCAAAACAATGGTGTTCCAGACATCAAAATTATCTCTGGCGAAC
AAGCTAAAGCTTTAGAGCCACAGTTGCAATGCATAGCAGCCATTCTTTCCTCGTCCACTG
GCATCGTAGACAGTCATGGATATATGCTTTCTCTTTTGGGTGGCTTTGAAGATGCTGGCG
GTATGGTGGCCTATCAATCGCCGCTGATTAGTGCAAAGCCAATTGGGGCGAATGCAGAAA
ATGGTTTTGAGCTCGAGATTGGTGGACCTGACGGTATGCAATTACAAACCAAATTGCTCA
TTAATTGTGCTGGTATGAGTGCTCCTGCAGTGGCACAAAAAATTATTGGATTAGCAAAAA
GGGAAATACCCAAAGCCTACTTCGCTAAAGGTAACTATTTCTCTTTATCCGGTAAATCAC
CATTTACCCATCTCATTTATCCCATTCCAGAGCCTGGCGGATTAGGGGTTCATTTGACCT
TAGATATGGGCGGTCAAGCTAAGTTCGGTCCAGATGTAGAGTGGCTGGATATTGAGTCTG
AGGAGCAAATTGATTACACGGTTGACTCAAAAAGGGGTGATGGCTTTTATGAAGCTGTAC
GTCGCTATTGGCCAGACCTCAAAGATGGTGCTCTTCAGCCTGATTATTCTGGGGTGAGGG
CAAAAATAGTCCCACCCAATAGCCCCGCAGGAGACTTTTGCTTTAATGGCCCAGCAGATC
ATGGCTTGCAGGGCTTATTCAATTTATACGGCTTTGAGTCCCCCGGGTTGACCTCCAGCC
TTGCTATTGCCAAGCATTTAGAGGGTCAAATCAAAAGTTCTTTATAATCTGGGGCTTGAA
TCGAATCTGATTCAAGCAAATGGAAGAGTGGCAGAGCGGTTGAATGCACCAGTCTTGAAA
ACTGGCGAGGATGAAAGTCCTCCGTGAGTTCGAATCTCACCTCTTCCGCCAAAATGCAAA
CCCCAGCTTATTGGCTGGGGTTTTTCATTTCTAAGATAGAGTTTTATGGCTTAGGTGAGT
TACCGGATTTCTTCATCATCATCTTCTGCCCATCAACATCGTAAGCACCCCTAAATCCTG
GTGGGTATTTGCTCCAAGGGTAGCCCTTAATAGCGTGTTCGTAGCCATATTGATAGAGGG
CATTCATATACTTCGTATCAAATTCTTCGGTATGAGGCTCATTAAAGTCTGAGCCAATAT
ATGCAAGATTGAAGCCGACGTTATCGCTTTGCGCTGTGTTGTAGATGCGGTAGAGATCAC
CAATCCCTTGAGTTTGTATGAGTTGTGAGATCGCTCTGCCGGCAACACTTAGTGTGCGGC
GTTCTGTTTCATTCCAGCGGGGATCCAAACGCGAGTTGCGAATAATGTACACCTGGCGGT
TAGCGCGACGTTTAATACCTAATTCGTTTGCTTTTACAGCTGCAGCAGCAGGGTACAAAA
AGACTTGGGTGCTCGCACCACCATCAACGTGCATTTCTTGAAATACTTGCCCATCTACTA
AGAAATCAAACATGACGGGTGGGAATGCGCCTGGAATAGATGCTGAGGCCAGCATGATGC
GTCTAAACAGCTCAAGGGCTTCTGGAGTGCCAATACTGGCAATACGCCCCATATTCCAAA
TAATGGGCTGACCCGCATCAATATTGGTAGTGCCAACTAAGAGCCAGCGGCCATTCGTGG
TGTATTCATAGGCAATTTTTTTCAGAAAATTGGCATCAACGTATTTTGAGATCAATGTAT
AGAGTGGGGTTGAATCTGCAAGACCATCGCTAATGATGCCGGATAGAATGCCGCGCTCTA
TATATACATCAGTTGGTTTGATGCTGGTGTAAACCTCTTTCAATATTGGGTCATATTCTT
TACCAAGGTAGGCAAAAGGAGCAATCAGTGCGCCAGTACTAATTCCGGTAACTAAATTGA
ATGTTGGTCTAGAGCCCTGTTGAGTCCAGCCAACCAAAAGACCGGCACCAAAGGCACCGT
CATCACCGCCGCCAGAAAGGGCTAGGTAATTGGCGTCGCCATCAAAAGCATTTTTCCCAC
GAGATGATTCCAGCGCGACAACATCTTGCACCAAGGCGTCGACTCCAGTTTGAGTGGAGA
CAAGATAGCGAACGCTAGGTAAACCTGCAATATGAGCCTTACTTATGGACTGTGCCGGGA
CGGCTGATTTACGTTCTAAGCCGGAGCATCCGCAAAGGGTAAGAAACAAGATGAAGCAGG
AGGCAGTAGGAAGTAAGCGCATGATTTTTTATGGCAATAATATGAATTCATTGTAAGGGT
TACAGCGTATACATGAAGCTTTAAATGCTCTGAAACTAGGCTTTAATCTGGATAATTAGA
GTCGTTGTACGATAAACGCTATGAAGCTCTTGCTTGCCATCTACTTTTTTATTTTGGCCA
TCATTCAGATGGGCCTTTTTTTTGGCATATATCACTATTACCGCTCGCAAAATTCACTGA
GACCAAGTCCTTATTGGATGAGTTCACTCTTGATCAATGTCATTGGCTTGTTTATTTTTG
GTGCAGGCATATTAACCATAGAGAATATTGTCACTCCCAAGTTTAATTTTTCCTTTGCTA
ATACGCTTTTTTATATTGCCATTGTTTTGCAGGCCTTATTTTGTTTCTCACTCAATCAAC
CCGTCACAAAGTTTTTAAAGATCAGCTTTACTTTATCTGCCATCGTATTTTTAGGTATTT
TCGAATACATGCGCTTTAATGGCACCTTTGAGATTCGCACAACATTCATGTGCATCGTAG
CGAGCGTGTTTTATATCTGGCAGATAGTTGAAATACGTCGTAAAAGAAAAAAAATAGCCT
CAAATCAGCTTACGTATTTACAGTATGCAAGTACGGCTGAATTATTTTTTGCGATAGGGC
GGATGGCAATTCTTGTTGCCGGCACCTTCACTATTCGCCAAGTTGACCAAATCCCTCAAT
TCCTCATCCTATTTACCATTGCACAATTGGTAATGAATACGCTGTCCTATATTGCCATCG
GGGGTTACTGGGCGGAACAAATCACTATTGCGAACGTTAAATCGCATCTGGAGAATGAGG
AGATCAAGGCACTTCTTAAAGAGCGAGAGGCTCTGATAGGTTCGCTATTAAAAGCCAATA
AGACTGCTAGTACGGGTGCTTTATCTGCCTCGATAGCGCATGAGCTCAATCAACCGCTTG
GAGCGAGTAGTCTAAACATTCAGTTCTTGCAAAAGAAGCTGGCTGATGGTGACTTAGATC
CAAGCGTTCAGTCAGAGATTTTGAATACATTATTAGTTGATAACAATCGTGCAGCGAACA
TTATTCGCTCTTTGCGCTCTATCTTTTCAGAGAAGCATGTTGTTAGCTCAAAGGTAGATC
TGAGTGATTTGATCGATGCGGTTCTCAACATTACTAAACCTGAGTGCATTGCAAGGAATA
TTCAAATCATACTTCGTCTACAACCCGGCCTGATTTTGCAGGCCAATGCTGGAGAAATTC
AGCAAGTGCTTTTAAATCTAATCAACAATAGTATTCAGGCCTTAGAAAATTCTTCACAAG
GGCATAAAAAGCTCACCATTGAAGGTATTCATACCGAGGGTGGTATTCAGATTTCAGTCG
CTGATAACGGTGACGGCATTACTACGGATGCTCAGAGTCAGCTATTTGAATTGCTTTCTA
GCAATAAACGGAATGGCATGGGATTGGGTCTCTGGTTGTGTAAACACATCGTGACTCGCC
ATGGTGGCTCAATCTGGTTTGAGTCCAATCTAGGCGGTGGCGCCAAATTCCTTGTTCAGT
TGCCCCTCAATACTCAGGGATAAGCAATGATTGGTTTAGCGATACATTAGCCTAAGGGCT
AATTGCCATGTAGGATGGGGCTCATATCATTAGATTGAGATATCTAAGTGGCTTTTTTCG
TCAGGACTAAATATATGAATTTTACTATTTCTAAAATGGCTTTTGCGGTTTCATTGATGG
CTAGTAGCTTTGCTTTTGCTGCCGGTGGCGGGGGCGTAGTAGTTGATCCTGGCGCAATGG
AGGGAAAGCACTTTGATCCTAAGGGGCAGGCCCCATCGAGCTACACCGTTGATCTACAGA
ATAATTTGCGCAAGACTCTCCCGTTTGAAGATAAGCGCGACTTTGAAGAATCTAAAAAGG
GATTTATTGCTGCCCCAACATATAAGTCCATCATGGCCGATGCTGGGAATGTTGCATGGG
ATATGGGTAGTTATGATTTTCTGCTTCAAGGTAAAGACTTTGATAGCGTTCATCCATCCT
TGCAGCGCCAAGCGATTCTCAATATGGGATACGGGCTGTACGAAGTTGTCCCCGAGAAAA
TCTATCAAGTGCGTGGGTTTGACTTAGCCAATATTAGCTTCATCAAAACAAACACAGGTT
GGATCGTCTTTGATCCATTGACTGCGAAAGAGACAGCTCGGGCTGCCTTAGAGTTAGTCA
ATGAAAAATTAGGTAAGCGCCCTGTGGTTGCGGTGGTGTATTCCCATTCTCACGGGGATC
ACTTTGGCGGTGTTCGTGGTGTAGTGGATGAAGCAGACGTGAAAAGCGGCAAAGTCAAAG
TGATTGCCCCGGTAGGCTTTATGGATCATGCCGTTGCTGAGAATGTCTATGCCGGTAATG
CAATGACGCGTCGGATGTACTTTCAGTACGGCGTTTTATTACCCCGGAGCCCCTTTGGGC
ATGTGGACCAAGCGATTGGCAAGAATACTGCTGCAGGAAGCTTGGGATTGATAGAGCCCA
ATGTTTATATCACTCAGCCATTTGAAACCATGACGGTAGATGGGGTGGAAATGGAGTTCC
AAAATACGCCTGGCACTGAGGCGCCTGCGGAAATGAATACCTACTTCCCGCAATTTAAAG
CATTTTGGGCCGCTGAAAATATCACGGCAACGATTCATAACATCTATACCTTACGAGGCG
CATTAGTGCGCGACTCATTGGCTTGGTCTAAAAATATTAACAACGCTTTATATCGGTATG
GCACTCAGAGTGAAGTGATGTTTGCTTCGCATAGCTGGCCACGTTGGGGTAACGAACGCA
TTCAGGAGGTGATGCGTACACAACGTGATAGTTATGCTCATTTGCACAATGAAGTGTTGC
ACGTGGCAAACAATGGCGTCACCATTAATGAAATTCAGAATGTCTATAAGCAACCAGAGA
GTTTAAAAACCCAGTGGGCTGCTCATAGCTACCATGGTTCTGAGGAACACAATAGCCGCG
CCGTAATCAACCGCTATCTAGGTTATTGGGATGCTAATCCGGCAACCCTGGCGCCCCTAT
CACCAAGAGATTCTGCTCCTTTGTACGTTGAAATGATGGGTGGTTCGTCAAAGATCTTGG
CGAAAGGACGACAGCTTTATAAACAAGGTAAATATCGCGAGGCGATGGAGATTGTCAATA
AATTGGTTTACGCTCAACCCGACAATACTGCAGCCAAAGATTTACTTGCAGATATCTTTG
AGCAAATTGGCTACCAAAAAGAGAGCGCAAGCATGCGTAATAGTTTTTTAGGGGCGGCGT
ATGAGTTGCGTCATGGAATGCCATCAGGAGCCGCTCCAAAATCCAATGGACCTGACATGA
TCAAGGCGATGAGTACCGAGTTATGGCTTAACTCACTAGCAATTAGTATGGACAGTAAAA
AAGCTACTGGCATGAATTTCGTTATCAATCTCGATACGCCTGATAACGGCGAAAAATTTG
TAATTGAGATGAGTAACTCGACCTTAACGAATATCAAAGGTCAGCAAGCCAAGGATCCAA
CACTAACGATTACTCTGAATCGCAGTGATTTAGAGCAAGTCATGGGCGGTCAAACTACAT
TCGACAAGCTTTTGGCTGAAGGCAAAGTGAAGTTTGTTGGCGACCGTAAGGCCTTTGATC
AACTGAAAGGCACCTTAACTGTCTTTAAGCCAGACTTTGAGCTCATGCCAGGCACCAAAC
CTAAGACTGCGCCTCAAGTTCAGAAAACAACTCGCGATCCATTTGAAGCGCAAGAGTTGG
CCATTACTGCGGGTGAGTAGTAAGCGAGAGAATTCAATCTGCATCAATAAATAAGGTTCC
TGTTTGGAGCCTTATTTATTTTCTGTTTTAGTTCAGGTCAACCTGCAGCTTGGCATCTTT
CACTAACTTTGCCCATTGATTTCGATCTTTGACAATAAATTTACTGAAGGCCGCTGGGGT
GCCACCACCATCCTCTGCTCCCACATCAGCCATCTTGGCTTGCACTTCTGGCTTTCGTAA
AATCGTATTGACGTCGGTATTAATCTTTTGCACAATTTTTGGGTCTAAGTTAGCTGGACC
CATTAAGCCGTACCAAGCAGTAGCCTCAAATCCTACAAAACCGAGTTGATCCATGGTGGG
GAGGTTGGGGTAGGCAGCAGAGCGTTTGGTGCGTGTTTGGACCAAAGGAATGACTTTGCC
ACTTTGAATATGTGGTGTAGCAGCAGCCATAGTTTCAAAGGCATAGGTGATATGTCCTGC
CATTAAATCCACGAGTACTGGACCGCTACCTTTATAGGGGATATGCAAGGCTTGGGTACC
TGCCATATGCATGAATAATTCAAAGGCAAGATGTTGAGTACTACCGTTGCCTGCCGAACC
AAAAGTCACTTTGCCTGGGTTTTGTTTCATATAGGCAACTAAATCTTTGACATTCTTTGC
AGGTGCATCTACGTTAGCTATCAAAATATTGGGCGTGATACCCAACAAGACGATGGGTGT
GAAATCCGTCGCTGCGTTATAGGACATTTTTTGCCCCAAAGCAGGAATGATGGACATGGC
GTTCACATGCGCAAGTCCAAGCGTGTAACCATCAGGCGCTGACTTGGCTACTAGATCTGC
TGCAATCGTACCGGCAGCGCCACCGCGGTTATCAACAATGACTTGCTGACCCCACATTTG
AGATAAGTTGATTGCAATGACGCGGGCTACTGCATCAGAGCCGCCGCCTGGTGGGAAGCC
AACAATCAGTTTGACCGGCTTATCGGGCCATACTTTAGATTGGGCAATTGAATTAAATGA
AAGCAATAGGGTGCTTATGAACACCATCACGCTGACAAGAAAAAGATGATCACGCCTAGA
ACAACAAGCTCTTTGAAACATGTTTGGTCTCCGAAACTATTTATTTTTGTATTGGTCTTA
CTTTAACTGAGAAAGATTTCCTGCAGGTTGTTCAGATAGCGTAAACCCTGATCTGTAGCC
TTTAGTTTGCTAGGATTTTCATCTAAGAGACCTTTTTTGCAGGCCTCATTCAAGCCTTTG
CTAATCGTGCTTAAAGGTAGTCCTGTCCGCTCACTATAGGTATTGGTATCTACACCATCG
CTTAAGCGTAAGGTGTTGAGCATAAATTCAAAGGGGAGATCTTTAGCTTCAATTTCACGA
GATTCAATTAAGGCATTGCCTTTAGACTCCATCAACTGCATATACGTTTCCGGATGGCGT
TCTCGCACTTGACGGGTAATTTTATTGGGATAGGAAATTTTTCCATGTGCACCTGCACCA
ATACCGATGTAATCCCCGAAGCGCCAGTAGTTCAGATTGTGTTTGCACTCTTGATCTTTC
TTGGCATAAGCCGATATTTCATAACGTCGATACCCTGCTTTAGAAAGTAGATCTAAATTT
TGATCAAACATCGCATCGATCACTTCCTCGTTCGGAAGCTTGGGCGGAAAATTTGCAAAG
TAAGTATTGGGCTCTAAGGTAAGGTTGTATAAAGATAAGTGAGGCGTATTAAAAGACAGC
GCTGTTTCAATATCAGTCTTGGCAGATTCCAGATTTTGATTGGGTAGGCCATACATCAAA
TCGATATTGACTGATTTGAAGTGATCTAAGGCAATTTGCACTGCACGCTTAGCTTCCGCG
CCATTGTGAATGCGACCCAGAGCCTTAAGTTGTTCATCTTGGAAGCTCTGAATACCTAGG
GATACGCGATTAATCCCGCATTTGGCAAACGCAGCAAATTTTTCAGCCTCAACCGATCCA
GGATTGGCCTCCATAGTGATTTCAGCATCAGGCTCTAGATTGATGCGTGCACGAACCGCT
GAAAGCAATTGATCCATACCTTCTGGTGAGAGCAGGCTAGGGGTACCACCGCCGATAAAA
ATACTATGGACTTGTCGCCCCCAAATATTAGGAAGCTCTGTTTCTAGATCTGCAATCAAG
GCTTTGATATAGCGCTGCTCATCAAAGCCATTAGCGCTACCTTTAGCATCCTTTATTTGA
TGGGAATTAAAGTCGCAATAAGGACATTTCTTTTCACACCAGGGAAAGTGGATGTAAAGC
GCTAACGGCGGTAACGCGCTAAGAGTAACTGGATTAAGCACGTGACTGAAGCTGAGTAAT
AAGTTCGCGTAAGGCTTGACCACGATGGCTGATTAAATTCTTTTGTGCTGGATCCATTTC
AGCCGCTGTCATCTGAAGTTCTGGTAGGAAAAAGAACGGGTCGTAACCAAAGCCATGACT
TCCTTTAGCTTCATCAATAATCTTGCCATACCAGCGTGTTTGCACAATGAGTGGCTCGGG
ATCATTCTCACTGCGAACCATCACTAAGGCGCAAACGTAATGCGCCTCTCGATCACTTTG
CTCTTTTAATGCAGCAATGAGTTTTTGATTATTGGCAGCATCATCCCCTTGCTCACCGGC
ATAGCGGGCTGACAATACGCCAGGTTTACCATTAAGAGCATGGGCGCAAATGCCTGAATC
ATCGGCCAGAGCGGGAAGGCCGCTTGCAGCACTGGCGTGACGAGCCTTTGCTAAGGCGTT
TTCAACAAAAGTGCAGTGCGGCTCTTCGGCCGACGGAATGCCTAGTTCACCTTGTGGGAT
CACTTGGATGTTCAAGGGGGCTAAGAGCGCCTGAAACTCCCTTACTTTGCCAGCGTTGTT
AGAGGCTAGGACTAATTTCTGCATACAGATTGCTGCTTACTTTAAAGAATCAATTTGTAA
TTGAGTGAGCTCTTGAATGCCTTGTTCAGCTAAATCTAGTAGGGCATTTAATTCTGCTCT
TGAAAAAGCAGCGCCCTCGGCCGTGCCTTGTACCTCGATCATGCCGCCTTTACCAGTCAT
CACAACATTCATATCGGTATCGCAGGAAGAATCTTCTGGGTAATCTAGATCCAGGACAGG
GGCACCTTGATAGATGCCTACAGAAATCGCGGCAACGCTATCAATAATGGGATCTTGAGT
TAAGGCACCACTTTTAAGTAATTGATTCACGGCATCACGAGCGGCAACATAGGCACCGGT
AATTGAAGCGGTACGTGTTCCACCGTCTGCTTGCAAAACATCGCAATCCAAATGGATGGT
GCGCTCGCCAAGAGTTTTTAAATTAAATACGCTACGCATTGCACGACCGATTAAACGTTG
AATTTCTTGGGTACGACCAGATTGTTTGCCGCGTGCAGCTTCACGATCGCTGCGGGTATG
TGTAGAGCGGGGAAGCATGCCGTATTCAGCGGTAACCCAACCTTCACCTGAACCTCTTTT
ATGCGGCGGTACTTTATCTAGAATGCTGGCAGTGCAAAGAACCTTAGTGTCACCAAATGC
AATCAAGACAGATCCTTCGGCATGTTTTGTAAAGGCCCTAGATATTGTCACGGGGCGCAA
GTCTTTTGGTTTGCGTCCGCTTGGGCGGGTGATATTGGCTAAGTTTGGGCTGCTCATGAA
TGTTGGCCTTGAAATATGGTCTGAATGGTTGAGGATCAATCTACAATGTCCATATGATAT
CGAGCATGACTGGTTATGGCAGCGCTTCTCGCCAAGTCTCCCTAGGAGCTGGTGTAGTTG
CTGATCTGCAGGTGGAATGTAGGGCTGTCAATAGCCGCTTTCTGGATTTGGGCTTCCGTC
TCCCGGATGAGTGCCGTGGGGCTGAGCCCGCCATACGGGAAATGGCAGCACAAAGCCTTT
CCCGAGGAAAAGTCGAGTTTAGGGCTGCTTGGAGGGTCAATAGCGGGGCAGCTGGCACAA
CCAAAAGCAATCCGCATGCCTTAGGCGCCCTCAATAAAGATCGTCTAGATGCGCTCTATA
CCCTTCAAGAAAAAGCCCAAGAAGCTTTCCCAAAGGCAGTCGAATTAAGTATTGCCGAAG
TCTTGCGTTGGCCTGGAATAGTGTCTGAGCCACGCGGTGAAGAAGAGGGCTGGATTGCGG
CTACAGTTGAAGCAGCTCGCGCAGCTTTAGCAGCGCTTACTGAAAGTCGTCACGCTGAGG
GCAAAGCTCTGGTAGGTGTTCTCACTACGATTACCGGCAAGATGCGCGAGATTGTCAAAG
TGATTGAACCCAAGGTTCCAGAGTATGTCGCTCAGTATCAAGAAAAGTTAACTGAACGCC
TAGCCGAAGCTCTGGCTGCTCAAGAGCAAGCAAAAGGCGGCGCAGAATTAATGGAACGTA
TTCGCCAAGAGGTTGTTCTGTACGCAGTACGGATCGATGTGGCAGAAGAGTTCGCGCGCT
TGAAAACCCATCTACAAGCAGTAGATAACGCTCTAGCTGGCAAAGGTCCTGTCGGTAAGC
GTTTAGATTTCTTAATGCAAGAGTTAAACCGTGAGGCCAATACTCTGAGCTCTAAATCTG
TTTCCGAAGAATGTACGCAAGCTGCACTTGAGCTCAAGCTCTTAATTGAGCAAATGCGCG
AGCAAGTACAAAACCTAGAGTAATGACGATAATTTAGCGATGAACGGTTCAAACTCCACT
TCCTCTTATCAAGGCAGCATGTTGATGATTGTGGCTCCTTCGGGAGCAGGTAAATCCTCC
TTGGTAAATGCTTTACTAAAAGAAGATGCAGGCCTGAAATTATCTCTTTCAACCACAACC
CGAGCGCCTAGACCAGGTGAAGTGGATGAAAAAGATTATCGTTTTGTTGCGCAAGATGAA
TTTGCCCAAGAGCGCGATCAGGGTCATTTCTTAGAATGGGCAGAAGTTCATGGACATTTT
TACGGCACCTCCAAGCCCTGGATTGAATCTCAAATGCAGTCAGGCAGCGACGTCATTTTA
GAAATTGATTGGCAAGGTGCGCAGCAGATTCGTAAACTCATTCCCTCAGTCCAATGGATT
TTTATTTTTCCTCCCTCGATTGAGGCCCTAGAAGAGCGCCTGCGCAAGCGGGGGCAGGAT
GATGAGGCCACCATTCAAAGGCGGCTTGCAGCTGCCCATGTGGAGTTAACACATGCCCAC
GAAGCGGATTACATCGTACTTAATGATTCTTTCGAGCAGGCTTTAGCAGATTTAAAGCAC
ATTCTGGCTTCTAGTCGCCTTCGCTCAGGCCCCAGCATGGCCCGTAATCCAGCGCTTTTG
AAGCGCCTCGGGGTCTAATCAGTTATCCTATAGGTATTGAAGCTAAATTAAGTGAGTCCA
GCATGGCCCGTATTACTGTAGAAGATTGCCTTAAAACTATTCCTAATCGTTTTGAACTTG
TATTGGCTGCGACTTATCGTGCTCGCCAATTGGTTCAAGGTCATTCGCCACGTGTTGAGT
CCAGAGATAAAGCCACTGTTGTTGCTTTGCGTGAAGTGGCAGCTGGTGTAACCGACCGTG
ACATGTTGACCAAAGTACCTTTGTAATAGAGGAGTTCCGGTGTGGAGCTCCCATTTAGTG
CGACCAAGACATCGGAATTAGTAGGAGGGGCCTCGTCCAAAGAGGTCTTCAATAAGGTGC
AAACCGATCTGCTGGATTCCCAGTCAGACACTCCCATCACCACCAATAAGTTAAGTGGCA
AAAAGTCGATCATTGCCGACTTATTGGCGCAATCGAGTCGTCATTTATTTGGGCCTACAT
CAAGCCCAACTCTCCCTTTAAAGCATCAAGTCGTTTCGATTGAGGGGCTTTTATCTAAGC
TAACTTACCTCAAGCCTGAAGAAGTTGTTCAGATCAAAAAAGCATTTCAATTTTCAGATG
CTGCGCATTTAGGCCAATATCGCCATAGTGGCGAGCCTTACATCACTCACCCAGTTGCCG
TTGCTGAGCTCTGTGCCACATGGCGCCTAGATGCACCCTCCATCATGGCTGCCTTATTAC
ATGATGTGATTGAAGATACAGGCTGCACTAAAGCCGATCTTGTTGAAAAGTTTGGTAACA
AGGTTGCTGAACTGGTAGAAGGGCTCACTAAGCTCGATAAATTAGAGTTTCAGAGTCATG
CTGAGGCGCAAGCAGAAAGCTTTCGCAAAATGTTTATGGCGATGGCACGAGATGTACGGG
TGATATTGGTAAAGCTCGCTGATCGTACACACAATATGCGCACCTTAGATGCGGTGCCGA
TTGAAAAGCGCCGTAGAGTCGCCGCTGAAACCATTGAGATTTACGCACCCATTGCACACC
GCCTGGGTCTGAATATTATTTACCGAGATTTGCAAGACCTTAGCTTCCGCTACTCAATGC
CGATGCGTTTCCGAGTAATTGAGGGTGCGGTTAAGCGGGCGCGGGGTAATCGCAAGGAGA
TGATTGAAAAGATTTTGCAAGCATCTCGTATGGCATTTGCAAAAGCCAATCTTGATGTAG
ATCTGCGCGGCCGTGAAAAAACGCTGTTTAGTATTTACAACAAAATGCGCGCCAAACATT
TGAGCTTCTCTCAAGTGTTGGATGTATATGCGTTTCGCGTAACGGTAAGCAGTATTGATG
AGTGCTATCGGGCTCTAGGAATTCTGCATTCTCTCTACAAGCCGATGCCAGGTAAATTTA
AAGATTACATTGCCATTCCCAAGTTGAATGGCTACCAGTCTTTACACACCACTTTATTAG
GTCCCTCTGGAGTGCCTGTGGAATTTCAGATTCGCACTACTGATATGCATGCGATTGCTG
AGGCGGGTGTAGCGGCTCACTGGGCCTATAAGGACGGCTCTCCAGATATGAGCGAGGTTC
AAAACCGCGCGCATCAATGGTTGCAATCCTTAATTGATATTCAAGATACCAGCGGAGACT
CTCAAGAGTTCTTAGAGCACGTCAAGATTGATTTATTTCCAGATGCTGTTTATGTATTCA
CGCCAGCAGGCCAGATCAGAGCTTTGCCACGAGGTGCCACTGCACTTGATTTTGCTTATT
CTATTCACAGTGATTTAGGTAACACCTGTGTGGCCGTAAAAATTAATGGCTTGCAGTTAC
CCTTGCGTAGTGAGTTAAAGAACGGCGACATTATTGAAGTGATTACCTCTGCAAATTCTC
AACCCAACCCAGGTTGGCTGGCATTTGTGCGAACTGGTAAAGCCCGCGCCTCCATTCGGC
ACTCACTAAAAACAAAGCACTACTCAGAGTCGCTCCAATTAGGCGAACGCTTATTGGCCA
ATGCTTTGCGCCAACAAGGGGTAGATGCTGCATTGCTGACCCCAGAAATTTGGGAAAAGC
TCATGCACTGGACGGGTGATAAAACCCGCGAGGAAGCCTGCGTCAATATCGCCTTGGGCC
GTAGATCCCCTCAAGAGTTGGCTATTCGCCTCAAAATCTTAGTGGATGATGAGGACGGTG
GCGAACAAATGCGTCTTGGCACTGGGGATTGGGTTTCTCCTCAGCAGGAAGGTCACCACC
ATCAGCGCCAAGCGATCTTAGTAGATGGGCGCGAAGGAAATTCCATTAGCTTCCAATCAT
GCTGCCATCCTATTCCAGGTGACAACATTATTGGTTATCTCGGCAAAGGCGAGGGGCTTC
AGGTTCATACCAATGATTGCCCAACTGCACTACGTATGCTGTCAAAGGATAGTGATAAGT
GGGTGGAGGTGGAATGGGGCAAAGAGCTCAATCGAGAATTTGAAGTTGATCTTGCAATTG
ATACGCGTCAAGGTAAGGGCGTATTGGCACGAGTTGCTAGTAGCGTCACTTCTGCAGACT
CCAACATCATGAATGTTTCGATGGAAGATCGCTTCAAAGAAGATTCTGTGACGATTCGAT
TTACGATTCAGGTCTATGACCGTCTGCATCTCTCTAAAGTGATGCGGAGCTTACGCACCA
ATCCAGATGTGATGCGTGTGACGCGAACCAGGGCCGGTTAAGAGCAATCTCATTTAGAGG
TATTGCACCTCTAATATCTCTATTTCTGTAGGTCCAGTCGGCGTTTGAATCTTGACGCAA
TCACCTAATCTTGCCTTGATCAGGGCTTTGGCAATGGGGGAAACCCAGCTGACATGATTT
TTTTCTAAATCGACTTCATCAACGCCAACAATCGTGATGGTGATTTCCTTGTCAGCATCG
GCTCCCTTTAGTGGGGAATAGGTCACCGTAGCTCCAAAAAAGATCTGTTCAGCATCTTGA
TCCCCCGATTTTCGGGCTGAATTGTCGACCACCACAGCAAATTCCAGGCGTTGATTCAGA
AAGCGAATTCGGCGATCTATCTCCCGTAAGCGCTTTTTTCCGTAAATATAGTCCCCATTT
TCAGAGCGATCTCCATTAGAGGCAGCCCAGTGGACAACCTTGACAACCTCCGGTCTATCA
AGGTTTAAGAGCTGTAAGAGCTCGGTTTTGATGCGCTCGTGACCAACGGGTGTGATGTAG
TTCTTCTCTTCCATGGCATAATTATGGCTGTTGCGGCTGTAGCTCAGCTGGATAGAGTAC
TTGGCTACGAACCAAGGGGTCGTGGGTTCAATTCCTGCCAGCCGCACCAACTCATATGGG
GCCTAGTTGAAAAACTGGGCCCTTTTTACTTTTAGCAATTCCATCGGCCCCTACAGAGAT
CCCTTATAGTTGCCCTATGAGTAATTCTGACACCATTTCCACTAATTCTGAGGCATCAAT
TGCTGCCTGGGGCAAGGTGGATGACACGCATGCAAATGTCACGTTAAATGGTGTTGTAAA
TGTGTATACGCTGGGTGGTGTATGGACGCAAGTGCGTGCAGCCCAGGATGCATGGCTACA
TTCAAGCTCTACGGTTAATAGTGCTGCTAAATCCCTTGCTTGTGATGTCACCAAAGTCGA
ATCACTTGATGGTGCTGGAATTGCTTTCATCATTGCATTGCAAGAAGCACAAACTGTCGC
CGGTGGTAATTTCGAATTGATAGGCTTAGCTGAGCGCTATCAGCCACTGTTAAAAGAATT
TGATCCTATCTCAAATTTATTTCCAGCTCCTGTAGCGAAGCCACAAAGAGGTTTTGTGAC
CAATATAGGAATGGGTACTGCAAATTTAATAAAAGATAGCAAAGGTTTAATTACCTTTCT
AGGTCATCTTGGCTCAGACCTTGTGTGGTCTGTTCGAAATTTAAAGCATGTTCGCTGGGG
TGACTTTGTTAATGCAGCTGTAGAAGCTGGTATTAATGCTTTGCCAATTATTGGGTTGGT
TGCCTTCTTAATTGGCGTAATTCTTTCATTTCAAGCTGCTATCGGGATGAAGCAGTTTGG
CGCCGTGTCATTTGTTGGCCCGCTAGCTGCACTCGGCATCGTACGTGAGATGGGGCCTTT
GATTACTGCTATTTTGCTAGCCGGCCGATCATCAGCAGCATTTGCTGCTGAGATTGGAAC
CATGACCGTCAATAGCGAGGTTGATGCCTTGGTTTCGGGCGGCTTAAGTCCAATGCGATT
CTTGGTGGTACCCCGTGTTCTGGCTGGTATTTTGGTTGCCCCGATCCTGACGTTATTTGC
CGACATCGTCAGTATCTTTGCGTCGATGCTCACCATGTTGATTTATGGAATCCCTTTCAT
TAATTTTTATAACGGCATGCTCTCCGCAGTCGATGTTGAAGATGTCACGTCGGGCTTAAT
TAAGGCCACCTTATTTGGCGTAGTAGTTTCAGCGGTAGGCTGTCTGCGAGGTATGCAAAC
TGGAAACGGGGCGGCAGCGGTTGGTATTTCTGCAACTCGTGCCGTGGTGAGCAGTATCGT
CATGATCGTGATTGTTGACGGAATATTTGCTTTCATTTCTTATAAGACAGGCTTCTAATG
AGTCAAGTGAATAACACCACCTGCGCGATTGACGTCCAAAACCTGACAGTGGGCTATGGA
TCGAACGTCTTAATGCAAAACCTCAATTTCACTGTTAATAATGGTGAGATCTTTGTCATC
TTGGGTGGCTCAGGTTGCGGTAAATCTAGCCTTTTGAAGAATTTATTTGGTTTGTATCAA
CCTTTGTCGGGTGATGTACTCATAGAAGGTCAAAACATTACCACCGCTCAAGGAGCTGCA
CGCCAAAAAATTATGACAAGTTTTGGCGTCATGTATCAGCAAGGTGCTTTATTTGGATCC
ATGAATCTGTTGGATAACGTAACCTTGTTTATGCAGGAGTACACCCAGCTTACTCAGACG
CAGATGAATTTATTGGCGCGTTGTAAGCTTGATCTGGTTGGCTTGTTGCCTTATGAGTCT
TATATGCCTAGTGAAATTAGCGGCGGCATGCAAAAACGCGCAGCGATTGCACGCGCGATG
GCCTTAGATCCTAAGATATTGTTCTTAGATGAACCTTCAGCAGGTCTTGACCCGATTACC
TCTGCTGATCTAGATAGCACCATCATGGATTTATCAAAAAATTTAGGGATTACCTTTGTG
ATTGTGTCGCATGAATTGGCAAGTATCTATGCCATCGCAGACAAAGTCATTATGTTGGAC
AAGCAAGCTAAAGGCATTATTGCTGAAGGAGACCCCAAAGTGCTACGTGATACCAGCAAA
GATCCTCGAGTGCATCAATTTTTCAATCGCATTATGAGCAAGGACGCGGCATGAGTAATA
ACTCAAACCCAAACTATTTCCGCTTAGGCGTATTTGTGCTAGCTGCAATCGGCGTCTTGA
TTGCCGTGATTCTGATTTTTGGATCAGGACAATTCTTTAAAAAATCGTTCACGATAGAAA
CGTATCTCAAGCAATCTGTAACAGGTTTAGATGCTGGTGCGGCAGTTCGGTTCAGGGGGG
TCAAGATTGGCCAGGTCACTCAGATTGCTTTGACTGGCGATATTTATGAAACAAATATGC
CATTTGATCAACGTCGCCAGTATGTTTTAGTGCGGATGCAAATTTATGGCGATAAAGTGG
GTCAAGAGCAGATTGCAGATTTCGTTGAAAATAATTTGCGTGCCCGCATCAAATCACAGG
GGATTACTGGCGTCAGTTATGTGGAGTTTGATTTTGTATCTAGTGCGCACGATTATCCGC
AATTACCTTATAGCTGGAAGCCTGATTACCCCGTAATTCCATCGCTACCCAATCAGACGG
ATGAAATTATTGCTGGGATTCAAAAGCTTATTGGCGCGCTTAACCAAATGAATATTGATG
GCTCAGTGAAAAAGATGGACCTAGTACTGGATAACCTCAATGTCATGATGGCTGGCAACG
GTAAAGATAACCAAGGCGTAATTCAGACCGTAAAGGAATTGAATGTCATCTTAACTAGTG
TTGATAACGTGACCGATAAGGGCGAGTTGAAAGCGTTAATGGATCAATTGGTGGCTGCGA
CTACTTCATTGCGTCAAACAATTACCAGTGTTCAAGGCGATACCACTTTGACTATGGATA
ACATCAAGCAGGCTAGCGAGAATCTAAATGAATTTAGCCGCATTATTAGCCAGTCTCCAT
CGAGTTTGATATGGAGCGAGCCTCCACCTAAGATTGCACCAGCGAATCAAGCTACAGGCC
AGACTGGGGCGCAGAAATGACGAAGCGTATTTTATTGATCGCCGCAATTCTGGGATTGAC
TGCCTGTGCATTGCCGACACGTCCGCCCGTGAGTCCTGCAGCATGGATGGTTAATCCCGA
AAGAACTGGCCCTCCAAGGCAAGAACGTACCGATATTTGGTTAAAGATTGGCTCAGTATC
AGTTGCCCCTCCATTTGATGGGAAGTCTCTGATTTACCGAACAGGGGACCAGCGTTATGA
AAAAGATTTTTATAACGTCTATGCCGTCATCCCCGCAGAGATGTTTGGGAATGCCGAACG
TCAGTGGATGAATAAAGCCAATATTTTTTCTGCCACTGTAGGACAGAGTAATAGCTTCTT
TCCCTATTACTATTTACAGGCCTCTATTGAGGAGTTCTATGGTGACTATCGATCTAAGCC
TGAAGCGGTGGTTAGAGTCGAGTTTTTCTTAAGCGCAACTAGTGGTGCAAAAGTAAACCC
CCTGATTGGTGCAAATCGATACACCAAGCGCATATTACTTAAAGACAATACCCCTGAAGC
ACTGGTACTGGGTCAGCAGCAAGCCTTAGCTGAAATCTTCCAAGAATATGAAGTGCAACT
TTATAAATATGCCGGCAATCTGCCAAAACCTTTGGGACAGTAAGATGATCAATCAATCGC
GGGGCTACAAAATATTCACCAAGACTGCTTCAGTTGTTTGCCTCATGCTTGGGTTTGGGT
CTATCTCAATGGCTCATGCAGATGGATTTCCCAGTAAACCAATTCGCTTGATTGTGCCGT
TTGCCCCTGGGGGAAGTACAGACATCATCGCGCGTTCCGTTGGGGATGCTTTGGGTCGTC
AATTGGGACAACCTGTCATTGTTGAGAACAAGGCGGGTGGGGGCGGCTCCATAGGCGCCT
TAGAGGTCATGCGTGCACCTAAAGATGGTTACACCATTGGGATGGCCACTGTATCTACTA
CAGCCGCGAATCCTGCGATCAATCCAAAGATTGGTTATGACCCAATCACTGATTTCACAG
CAATTAGCAATATTGCAGCTACGCCAAACATCATTGCAGTAAACCCATCATTTCCTGCAA
AAGATTTCAAGACCTTTATGGAGGTGCTCAAGGCTAATCCTGGAAAGTATTCGTACTCTA
GCTCAGGTACAGGTGGTATTGGCCACTTGCAAACAGAGCTTTTTAAAAGCCTGACTGGTG
TTTATATCGTGCACATTCCTTATCGTGGCGCCGGCCCTGCATTGGCAGATACGGTAGGCG
GACAAGTTTCCATGATTTTTGATAACCTGCCTTCATCTCTGCCATTCATCAAGGATGGTA
AGTTGGTGCCGATTGTGGTTGCTGCGCCAAAGCGTCTAGCTCAGCTACCTAATGTTCCGA
CCTTTACCGAAGTCGGTTTAGCCCCAGTCAATCGGATGGCGTATTACGGCCTTCTCGGCC
CAGCTGGGTTGCCAAAAGATGTGGTTGATAAATATTACGCAGCTTTGCAAAAGGCGGTGA
CTGATCCGGCAGTTAAAAAGCGCATTGATGAAACTGGCTCTTTGATTAATGTTAACGGCC
CAGAAGCATTCGCAAAAGAAATTAAAGCGGAGTACACGGTTTATAAAGAAGTGGTGGCTA
AGCAAAAATTACAGCTGGATTAAGCAGTGAATAGCAAAAAACAAAAAAGATAAAAATAGG
TGGGAATAACATGGATTTAGGAATTCAAGGGAAAGTAGCTCTAGTAATGGCTTCAAGTCG
TGGCTTAGGTCAAGCGATGGCAGTTTCATTGGCTCGCGAAGGTGTCAAGGTAGCGGTAAC
AGGGCGTAATGCAGAGGGTCTGCAGAAATCTGTTGAGTTGATCGAGGCAGCTGGTGGAAA
GGCTTTGGCCTTATCTTGGGATCTATCAGACCCTACGGTGATAGATGGCCTGGTTACCAG
GGTGGAAAATGAATTGGGTCCAATTGATATTCTTATTAACAATACTGGCGGCCCTCCACC
TACACCAGCGGTAGGTCAAGATCCTGCACTTTGGCAAAAAAGTTTTAATGACATGGTGCT
TTCATTAATCGCTATTACAGATCGAGTAATTCCTGGTATGCGTCAGCGTCACTGGGGCCG
CATTATCACTAGCACCACTTCTGGCGCGGTCGCTCCTATTAAGAACTTAGCAATTTCCAA
TACCTTGCGGGCTGCCTTGTTAGCTTGGTCAAAAACACTCTCTAGCGAAGTGGCTGCAGA
TGGAATTACTGTGAATGTCATCATGCCTGGTAGGGTGGCGACAGATCGCTTGCGTCAGCT
GGATGAAGCGCGCGCTAAACGAGAGAGCATCAGCTATGAAGAGGTAATTAAGGCGAGCCT
GAGCCAGATTCCGATGGGTCGTTACGGAGATCCTCGTGAATATGGCGATGCCGCGGCATT
CTTGGCTAGTCAGAATGCTTCTTTTATTACTGGCACTGTCATGCGTGTTGATGGTGGCCA
GATACAGGCCATTTGATTTCCTTTTTATTAGACCTCTTTAAGGGATTAAGACAGGACCTT
CGCTCTAAAGAGCTATTGAGTCTATTGCTTGCCCTTGTTTTATCGGTAAGCGCTTTAAGT
AGCGTAAGTTACTTGGCTGATCGCATGCATCGCGCATTCGAGTTTGATGCGCGCCAATTA
CTCGCTGCCGATTTATTAATTGCCTCTGATCAGCCATTGCCCCCAGAGTTTTTACAAGAG
GCGATAAAGAGTCATCTTGAGATAGCGCAAACCGTGGTCTTTCCCAGTATGGCTAGTAGT
GGGGGTGTTAGTAAACTCGCATCCATAAAAGCGGTCAGCTCCTCTTATCCTCTAAGGGGT
TCTTTGGAAGTTTCTACGGGGCAAAGTGCATTACAAAATAACGCCATATCAAATACAGGG
CCAGCTTGTGGAACGGTCCTGGTTGATCCAGCCTTATTAAGTAGTTTGCATTCCAAGATT
GGCGATTCAATTCGCTTGGGCGGTCAACAGTTTGTGATCGCTGGAATCTTGACGCGCGAA
TTAGATCGTGGCGCTGGGTTTATGAATTTCGCACCTCGTCTGATGATGTGCATAGACGAC
TTAGCCTCCACAAATTTAATTGGGCTTGGTAGTAGAGTCACCTATCGATTCTTGGTGGCT
GGCCCAGACAGCACCATGTCAACATATCAACAGTGGGCAACCCGTTATATTGAATCTCAA
GCCTTACGTGGTCTTCGCGTTGAAACTATTGAAAATGCGCAGCCAACGATGCGTAAAACT
TTAGATAGAGCCGAACAATTTCTCTCTTTAGTCTCTATTTTGACGGCTATGGTTGCTGCC
GTAGCAATTGCCTTATCAGCGCGCCGCTATATGCATAAGCAGGCGGATACATGCGCTGCA
TTGAAATGCTTTGGGGCAACTAAAGCGGTTATTTTAAAAAGACAAGCTCAAACGCTACTA
GCGCTTGGCGCAGTCGCGGCAGCGATAGGTTCTACCTTGGGATATTTGGCGCAACTTTTC
TTAACTTGGTTATTAGGCAATCTGATCCCCGGAAATTTACCTGCTATATCGGCTTGGCCT
TTTTTTTGGAGCATTTTATTTACCTGCTTTCTATTATTGGCTTTTGCTGGGCCCCCCATT
TTGAGTTTGGTGAATATCTCACCCATTCGCTTAATTAGAAAAGATTTCAAGTTCAACACG
CTTTCCACGCTATGGTTGGTAATCTTGGGCTCTTCTTGCTGCGCGCTATTAATTTGGGTG
GCAGCGCAGGACCTTAAACTCACGCTTTGGGTTCTAGGTGGATTTGTTGGGGCTATTCTG
ATCTTTTCAGCCAGCGCTAGTTTTATTCTGTGGTTATTGAATCGCTGGCAAACACAGCAC
TTTGCAGTGCGCTTTGCTCTGACTGCCATGGCGCGTAGATCAGGATTTGCCATTTTGCAA
ATCACGGCCTTGGGCATCGCTTTAATGGCTCTTTTGATGATCTTGCTATTGCGTCAAGAC
CTGCTCAGTTCATGGCAAAGCACGATTCCACCTGATGCGCCAAATCGTTTCATGATTAAT
ATTCAGAGCGATCAAAAAGTAGGTATTAGTGAGCAATTAGAAACCTCAGGAGTTTCTAAG
CCTAATTTTTACCCTATGGTGCGCGGCCGTCTAATTGAAATTAATAGTCGCGATATCTCG
CCATCAAATTATTCTGATGAAAATGCAAAACGATTAATTGATCGTGAATTTAATTTATCT
TACACAGCCCAATTACCTCCAGGTAATCGAATTCTTTCAGGGGACTGGATAGAAGGGGAC
AAACCCCAAATTTCCATGGAAAGTGGAATTGCGAAAACGCTTAAGCTAAAACTCGGTGAT
CAACTGACCTTTGAGGTTGCGGGTGAGAAAGTAACCGCACCAATTACTTCATTACGCAAA
CTGGATTGGGGTTCCATGCGTGTGAACTTTTTCGTCATTATGCCGCCTGCACAACTGAGT
CAATTGCCGCAATCCTGGATTACCTCTTACTACCAAAGTCCAAAGCAAGAATCACTAGAT
TTTGAGTTAAGCCAGACCTATCCTAACTTGACGATTGTTGACGTATCTGCATCCCTGCAG
CAGATTCAGGAAGTGATTAATAAGCTTTCTGCTGCTTTAGGGCTATTGTTTGCATTTACG
ATTCTTGCCGCAATTTTGGTGATGAGCTCTGCTATTGCTGCTACTCAAGATGATCGCTAT
AAAAATGCCGCCTTGTTGAAAGCTCTGGGGGCTTCGCGCAAAGTGTTGGCACAGATTGCC
AGAGTAGAACTGCTGTTGATTGGCTCCTTAGCCGGATTATTAGCTGGCCTAGCTTCTGGA
GTGGCCGTGTGGGCGCTTGGCCGCTTTGTCATGGAAATCGAGTTTCACGCTTTTGGGGAG
GCGATCTTGATGGGGGTTGGCTTTGGTGTCACGGCATCCTTGTTGGCTGGATATCGTTTT
CAGGGGCAAATACAAAAAGCAACCGCAATCGAGTGTTTGCGAGAGGCCTAGAATGACCTG
AGAGCCTGCTACGAGAGCTTAACTAAGTTCTTGGGTAGCTCGACAAGGCGAGACCCTGCA
AGACGATCAGGAAGGCTTTGTCGGAGCGCGGGGCTGCAGCGATCTAAATAAATACTCAAA
GGCCAACAAAAGAGTGCCACCGCAAAAAGCATTTCAATGATTTGCCACTTCTCCAAATGA
AATATCCATTGCAAGAGAACGCAAGGAATAAGCCAGAGCGAACCATAGATGTAACGCCAT
ATTGCTTGACGTCTAGTGAGGTTAAATCCTCCGGCACCAATCATTCGGACACGCCAAGTT
TGCATTGCTAGTGTCTGGCCTGGTTTAGTCCAATACCAAACAAAGTAGATTGCCAGTACG
CCATAAAGGTAAAGAAACGTCAGCCAGCTTGGAAGAGAAATTCCAAACAAAATTCCAAGA
AACAAGTTCGGAACTAAAAAAGTTAATGCAATGACACCAAGCAGGACTAATTGCTCGTAG
AGGGTGCATGACACACGTCTCCAAAACGAAGGTGCTGGCAAATCATTGAGTTCTGCTGGA
GTCATTAACTACTAAATGAATGATTAATAAGGATTGCCTGAGGCTTCAGCGGCTGGTGCG
CTAGGGGCGCTCACGTTTTCTGCAGGCAGACTTCTCGGTCTAGGTGCAGGAGAAGGGGGT
GTTGTCTTCTCGTTGATGGTGTGCTGCTGAAGAGTCGGTGCGTTCGTGGCAGTAGGTTTT
CTTTTGGTCTCTTGATCGGCCAATTTTTTCTTTTGCTCGTCACTTAATTTCTGATAAGCG
CTCCAAGCCTCCGCTTTTTTCTCGGGAGGAAACTTAAGGCTACTTAAATAATTTTCACGC
GCAATCCGACGGTCTTTTTGCGATAAGTTAGACCAGCTTGTCATGCGCGATTGCAGACGT
TCTTGATCTTGTGCACTCATCTTTGGATAGATGTTGGCTATGTGGATCCATTTTTTGCGA
CTGTCCGGGATCATGTATTCCCAGTCGCTCTCGAGAGGCGCAAGTACTTTTTGCTGTGAA
GGACTCAGGCTTTCCCAAGTCCCATCAGGTTTCTTTTCTGGGATGGCTGTAGATTTGCTA
TGAGCAGCACCTCCTGAAGATTGTGCAAAAGAAGTGTTCGAAACGACTCCAGCGGCATTA
ATTGCCAAAACCATAACAGGCATAGCAATAAGCGACTTAATCGAGCGCTGCATGAATAGA
GGGCGAATAATAATTACTTACTTGGTGTTAACTGGGCAGAGCTATCTTCAGAGTCAGAAT
CTGACAGCGGGCCATTTTTGAGGAAAGCCATAAAGCCGCTATCTGCGTAAGCATCTGGCG
GCACATCATCAGCCAAAAGGGCGGCGTCAACTTCGGCAATATCGTTAATTCGAGATTCAT
CTTGCCAGTGAGCGATGCCAATCAATCCAAACACAAGAACAACTAGGGGCGCAATCAAGC
CAACAGTGCCCCAAACGTGATTTGAGCCACTAGTCCAGTTTCCGGCTACGCCAGCAAAGA
CAGGCTTTTGAACTCGTACTTTTTCAGGTTTACGAAGTGATAGGGCCTTCATGCGAGCTG
CATAAAGACGATCTTTAATCGCAGGAGAAAGGCTTTGCGCACCTTGACGGAGCAGGGCAG
CACTAGCTCGACCAAATTGGTCAGCTTGGGTCGTATTTAATGGTTCGTCAAAGTGTTTCA
CAGCGTAATTCCTTTTAATTTCAATGCTTTAGCTAAGGTTTGGGTTGCTCGAGAGCAATG
GGTTTTGACGCTGCCTTCGCTACAACTCATCGCTTTGGCAGTTTCAGTAATACTTAGCTC
ATCCCAATAACGCATCAGGAAGGCTTCTCGTTGACGTACGGGCAATTTTGATATTTCTGA
CTCTAAAGCCTGTAATAGCTGACTCTGTTCTAGTTTTTGCGCTCCATCTTGGTGAATTTC
ACTCTCGTCAGGGGCAGAAAGTGACTCAAGAGGGTCAAAATCATCGTTTTCATCCGTTTT
TTTGCCCATACTGGAAAACAAGGTGACCCATGTATTTCTAACCTTTTGTCGCCTAAACCA
GTCGTGTATGCGGTTTTGCAAAATTCTGGTGAAAACGAGTGGCAGTTCTGCCGCAGGTCG
ATCGGCATATTTTTCAGCCAATTTGATCATTGCATCTTGAACAATATCCATCGCCGCATC
ATCATCGCGCACGGCATAAACCGCTTGCTTGAAAGCACGCTGCTCGACGCTACTCAGAAA
GTCAGATAGTTCTTGGGCTGATGCCATGCAATGGATTAGACCTGAATCTGTAAGAATTGA
TCCATTTTAGGGGATTGCTATAGAATATAGGGCTTACTACCTAGAATCTCATTCAAGAAG
TGGTTTTTTCCGGTAGCAGCGCCGTTCGAACTCAGGCCATAAGCAGGGGATAGAACAGAC
CAATCAATTTTTTGCCGAAAATTGCAAAGGACGAAAGAAAATGAATACAAGCAGCGCCGA
ATTTTTAGCTACTAAAGCTAACAAAGACACAGCAAATACAAATACTGAAGCAGCGCCTCC
AGAAATGATAGGTGCTGAGATGCTCGTGCATGCATTGCACAAAGAGGGTGTTGAATTCGT
TTGGGGTTACCCAGGTGGGTCCGTTCTCTTTATCTACGATGAAATTTTTAAACAAGATAA
GTTCGAACATATTCTCGTTCGCCATGAACAGGCAGCTGTTCATGCGGCTGATGGCTATGC
GCGCGCAACCGGTAAGGTTGGCGTTGCATTAGTCACTTCGGGACCAGGTGTAACGAACGC
AGTTACTGGCATTGCCACTGCCTACACTGATTCGATCCCGATGGTGATCATCAGCGGTAA
TGTGCCAACCTATGCGATTGGTGAGGATGCTTTCCAAGAGGCAGATACCGTTGGTATTAC
ACGCCCAGTGGTGAAACATAACTTCCTAGTGAAGGATGTGAGAGATCTACCTTTGGTATT
AAAGAAGGCTTTTCATATCGCTCAGACCGGTCGACCTGGCCCTGTATTAATCGATATTCC
TAAAGACGTTTCAGCAGCAAAAGCCCCGTTTGTTTATCCGGAAACTTTGGAAATGCGCTC
CTATAACCCAGTTGTTAAAGGGCATAGCGGACAAATCCGAAAGGCTGTAGCGCTGTTGCA
AGAAGCCGAGCGTCCATACATCTACACCGGTGGTGGCATTATCTTGGCAGACGCAGCGCC
TGAATTAAAAGAATTTGCTGACCTTCTGGGGTATCCGGTAACCAATACCTTGATGGGTCT
TGGTGGCTTTCCAGGAACCAGCCCCCAGTTTTTGGGCATGCTCGGTATGCATGGCACTTA
CGAAGCCAATATGGCGATGCAACACAGTGATGTGTTGATTGCGATTGGCGCACGTTTTGA
TGACCGTGTGATTGGAAATACAGAGCACTTTGCAAGTCATCCGCGCAAGATTATTCATAT
TGACATTGATCCATCTGTGATTTCTAAGCGTGTGAAGGTCGATGTTCCCATTGTTGGCAA
TCTCAAAGAGGTATTAGTAGAGATGACTGCCCAGTTGAAAGCTGCAGGCCCACGCAAGAA
TGGCGAGAAGCTTGCCGCTTGGTGGGAGCAAATCAACGAGTGGCGCAAAAAAGATTGCTT
GAAATACGACGAAGCTTCTCAAATTGTTAAGCCGCAGTATGTCGTTCAAAAGTTATGGGA
ACTGACAGGCGGTGATGCATTCATCACGTCTGACGTTGGTCAGCATCAAATGTGGGCTGC
TCAGTTCTACAAATTTGATCAGCCACGTCGTTGGATTAACTCTGGTGGTCTTGGCACTAT
GGGTGTTGGTTTGCCATATGCCATGGGTATTAAGAAAGCATTTCCGGACAAGGATGTATT
TGCCATTACTGGTGAAGGTTCAATCCAGATGTGTATTCAAGAACTCTCTACCTGTAAGCA
ATACAACACTCCTGTAAAGATTGTTTCTTTGAATAACCGTTACTTAGGTATGGTTCGTCA
GTGGCAGGAGTTAACTTATAACAAGCGTTACTCCAGCTCTTATATGGATTCTTTGCCTGA
TTTCGTGAAATTAGCTGAAGCCTATGGTCACGTTGGCATGCGTATTGAGAAGAAGTCTGA
TGTTGAAGGCGCTCTTAAAGAGGCGATTCGTTTGAAAGATCGCACTGTATTTATGGATTT
CCAAACCGATCCAGAAGAAAACGTTTGGCCTATGGTGCAAGCGGGTAAAGGTATTACTGA
AATGCTTTTGGGTAGTGAGGATCTGTAATGCGACATATTATTTCTGTATTAATTGAGAAT
GAGCCGGGCGCGTTATCCCGCGTAGTGGGTCTATTCTCAGCGCGTGGCTACAACATCGAT
ACCTTAAGTGTTGCGCCAACTGAAGATCCATCCTTATCTCGCATGACCATTGTTACCTTT
GGTTCTGATGACGTTATTGAACAAATCACCAAGCACTTGAACCGTTTGGTTGAAGTGGTT
AAGGTATTTGATTTAAGCGAAGGCCCACACATTGAGCGTGAGCTCATGATGATTAAAGTG
CGCGCCGTTGGAAAAGAACGTGAAGAGCTCAAACGTACTACCGATATCTTCCGCGGTCGC
ATCATCGATGTGACTGATAAGAGTTACACCATTGAGTTAACTGGTGATGGTGCCAAATTG
GATGCCTTTATTGATTCGATCGATCGCGCATCAATTCTTGAAACTGTCCGTTCGGGTGGT
TCAGGAATTGGACGTGGAGAGCGCATCCTCAAGGTTTAATTTTTTTAATAGATTTCTGCA
TTAATTACATTTTCAAAACAAGGAAAGAGCATGAAAGTTTTTTACGATAAAGACGCTGAT
TTGTCCCTCATTAAGGGCAAGAAAGTCACCATCATTGGTTATGGTTCACAAGGTCATGCG
CATGCATTGAACCTGAAAGATTCAGGCTGTAACGTTACCGTTGGTTTACGTAAAGGTGGC
GCTTCCTGGAGCAAAGCAGAAAATGCTGGCTTAACAGTTAAAGAGGTTGGCGAAGCAGTT
AAAGATGCTGACGTAGTCATGATGTTGTTGCCTGATGAGCAAATCGCTGACGTATACAAC
AAAGAAGTTCACGGCAATATCAAGCAGGGCGCTGCATTGGCATTCGCTCACGGCTTTAAT
GTGCATTATGGTCAAGTTCAGCCACGCGCTGACTTAGACGTCATCATGATCGCTCCAAAA
GCACCTGGACATACTGTTCGCGGTACATACTCACAGGGCGGTGGTGTTCCACATTTGATC
GCCGTTTACCAAGATAAGTCTGGATCTGCACGTGATGTTGCATTGTCTTATGCGACTGCA
AACGGCGGTGGTCGTGCTGGCATTATCGAAACAAACTTCCGCGAAGAAACTGAAACTGAC
TTGTTCGGTGAACAAGCAGTCCTCTGTGGCGGCGCGGTTGATTTGATCAAGACAGGTTTT
GAAGTGTTGGTAGAAGCTGGATATGCCCCTGAGATGGCTTACTTTGAGTGCTTGCACGAG
CTTAAGTTGATCGTTGATTTGATCTACGAAGGCGGTATTGCCAACATGAATTACTCAATC
TCTAACAATGCTGAGTACGGTGAGTATGTCACTGGCCCACGCGTTGTAACTGAAGATACT
AAGAATGCAATGCGTCAGTGCTTGAAGGATATTCAGACTGGTGAGTATGCTAAGAGCTTC
ATCCTTGAGAACAAGGCTGGTGCCCCAACATTAATCTCACGTCGTCGTTTGAATGCTGAG
CATGAAATTGAAATCGTAGGTGCTAAGTTGCGCGCGATGATGCCTTGGATTGCTAAGAAT
AAATTAGTTGATCAAACTAAGAACTAAGTAAATCCAAAAGCATTTAACGAAAAGGCTCAG
AAAAATATGATGTATCCACACCCTATTATTGCGAAAGAAGGATGGCCGTATTTGGCTTTA
ATAGGGGTTGTGACTTTGCTGGTTCACTACATTGGTGGCATTGCCTGGTCGTGGCCGTTG
TGGATAATTTTCATTTTTGTTCTGCAGTTTTTCCGTGACCCACAGCGTATTCCTGCCATG
GGTCGCGACCTTGTTTTATCGCCAGCCGATGGTCGTATTGTTGTGGTGGAAAAAACAAAC
GATCCTTATGCGGATCGTGAAGCTCTCAAAATTAGCGTTTTTATGAATGTATTTAATGTG
CACTCTAATCGCAGCGCTGTTAATGGCTTGGTCAAAGAGATTCAGTACTTTCCGGGCAAA
TTTGTTAATGCCGATTTAGATAAAGCTTCCACTGAAAATGAGCGCAATGCTGTAGTGATT
GATGCTAATGGCCACATTGTTACCCTGGTACAAGTGGCAGGTTTAATTGCGCGCCGTATT
CTTTGCTACATTCATGTTGGTGATCGTTTAAAAGCGGGTGAGCGCTACGGCTTTATTCGC
TTTGGATCACGTGTAGACGTTTATTTACCCCTCACTGCTGAACCATTGGTTTCTGTTGGT
GATAAAGTATTTGCAACCAATACAGCTTTGGCGCGTTTGCCGGGCTTAGATTGATTCGCA
ACCCCCGAGGTCATCTTTGACAACATTTCGCCGTCGCGGTCGTTTAGATAGAAGCAGGCT
TTCTCGTACCCGTACTCAAAGTACTCAAGATGAGTGGGCTGAAGAGCTTGGCGATCCTTT
GGACTATGAAGTAGAGGCCTCTCACGCGCGTACGCGTCCTCGTAATAAGGGCATTTATTT
ATTGCCTAATGCATTTACTACTGCAGCCTTATTCAGTGGTTTTTTTGCCATCGTGAATGC
GATGAATGATCAATTTCAAATTGCTGCAATTGCTATTTTTGCCTCTCTAGTATTGGATGG
CATGGATGGTCGTGTTGCCCGTATGACCAATACACAAAGTGCATTTGGTGAGCAGTACGA
TTCTTTAGCCGACATGGTTTCGTTTGGAGTGGCCCCTGCATTAGTTGCTTACGAGTGGGC
CCTTAAGGATTTAGGTAAGTGGGGTTGGTTAGCCGCATTTACCTATTGCGCAGGCGCTGC
ATTACGCTTGGCACGCTTTAATGTAAATACAGGCGTCGTGGATAAAAAATTCTTTCAAGG
TCTTCCTAGTCCTGCCGCAGGTTCATTAATTGCTGGTTTTATCTGGTTGGCTGATGACAA
TAAGATTCCAGTGCGAGACACCGCAATTCCTTGGATTACCTTTTTCATTGCTGTTTATGC
TGGCTTGACAATGGTTTCCAATGCCCGTTTTTACAGCGGCAAAGCGCTTGATGTGCGCTA
TCGGGTTCCTTTTGGGGTGATGGTTCTATTGATTTTGACCTTCGTTTTGATCTCATCCAA
CCCCCCGTTAACCTTATTCGGCTTATTTGTGGTCTATTCCATCTCAGGATATGTCGTTTG
GGCCTGGGAGCGGCTCAGTGGAAAACGTTTTAGCTAAGTCTCGATTTTTCGGGTATATTA
AATCTATGTTGATGAATTTTTCACCTTTAACTGGCCTCCTTCTACTGGCACTAAGCATTT
CGCTTGGGGCGGGTAAGGCCTGAGTTGATGAGATAAAAATATCCATTAACCACCAATACC
AGCCCCAGCACATTGCTGGGGTTTTTGTTTTTAGATTTACAGTATTAGGCGATACCAAAA
TTACAAAGCAATATTCGATCGGAGAGTAGTGATGAGCGATAAAGTAATCATTTTTGACAC
CACCTTACGTGATGGCGAGCAATCCCCTGGGGCATCAATGACCAAGGACGAGAAGGTCCG
CATTGCCCGTCAATTAGAGCGCCTCAAAGTTGACGTGATTGAGGCTGGATTTGCAGCTAG
CTCTGAGGGTGACTTTCAGGCGATATCTGCGGTTGCTGCAGCAGTAAAAGATTCTATTGT
GTGCTCCTTGGCTAGAGCCAATGACAAGGACATTACTCGCGCTGCCGATGCTTTGCAGGC
TGCCAATGCCAAGCGCATTCATGCATTTTTGGCAACGAGTCCCTTACATATGGCAGTTAA
ATTGCGCATGTCTCCAGAAGAGGTGTTAGAGCAAGCTAAGCGTTCGATTCGCTTTGCTCG
TAATTTGGCATCGGATATTGAATTCTCCGCAGAAGATGGATATCGCTCAGAGATGGATTT
CTTATGCCGTGTCGTTGAAGCGGTGATTAATGAGGGCGCATCTACTATCAATATTCCCGA
TACCGTCGGCTATGCAACACCTGAGTTGTATGGTGATTTCATCAAAACCTTGCGCACCCG
CGTGCCCAATTCAGATAAGGCAGTTTGGTCTGTGCATTGTCATAACGACTTAGGCATGGC
GGTTGCCAATTCATTGGCGGGCGTAAAAATTGGTGGCGCACGCCAGATCGAGTGCACGAT
CAATGGCCTTGGTGAGCGAGCAGGCAATACAGCTTTAGAAGAAATTGTGATGGCATTGCG
CACTCGTAAGGATTACTTTGATATGGTGTGCGGTATCGATGCAAGTCAAATTGTTCCAGC
ATCCAAATTGGTTTCTCAAATTACTGGTTTTGTCGTTCAACCTAACAAAGCTGTTGTTGG
CGCAAATGCCTTTGCACACACCTCAGGCATTCATCAAGATGGTATTTTGAAAAATCGTGA
TACCTATGAAATCATGCGTGCAGAAGATGTGGGCTGGTCTGCCAATAAGATTATTTTGGG
CAAGTTATCTGGCAGAAATGCTTTTAAGCAACGCTTGCAAGAATTGGGAATTACAGTTGA
GGCTGAGGCCGATTTGAATGAGGCATTTATACGCTTTAAGGCATTGGCTGACCAAAAGTC
CGAAATTTTTGATGAAGATATTATTGCCATCATGTCTGATTCAGCAGCAGCGGAAGAGGG
CGAACACTACCACTTCATCGGCTTGAGTCAGCATTCTGAAACTGGCGAGCGTCCAAAGTC
ACGTGTCATTTTCCGCATGGGTGACAAGGAAGTGAGCTCTGAAGCTGAAGGTAATGGCCC
AGTTGACGCTAGCTTGAATGCCATTGAAGAAATTGCCAAGAGCGGGGCAGAGCAGTTGCT
CTATTCTGTGAATGCAATTACCTCTGGTACGCAATCACAAGGAGAAGTAACCGTACGCCT
TTCTAAGGGTGGCCGTATTGTTAATGGGGTAGGCACTGATCCTGACATCATTGCTGCTTC
AGCTAAAGCCTATTTGTCTGCTTTAAACAAATTGCATGATCCAAGTCAGGCTAAGCTAAA
TGCGCAAATGGCACCTTAACAGTATCAATTACAAGGGGTACCCAATTAATTGAGGGTGCT
GTCCTTGTAATACTTTGTACCTTTCCCAGTGACTTCTGCTGCTAGGCCGGAATCGGTCAA
TTGATACATTAATATTCCATCCGCAACAATCGTGGCATCTTGATAGGCGTCACCATTTTT
TTCGTATTTTGCGGCGGCGGTCATTTGGCCGCCAAAAGTCCAGCCAGAATTTACAAAGTT
ATTTAGTACAGCCTCATTCTGAAATACAAAAATAGTTTGGGTGGATTTAATGCCAATACC
CAATCCCGCCTGTACTTCAGCCATATCCATGTAAATTGGCTTGGAGCTAAATTTATTCAT
CACCACGCCAGTTCCGGTTCCGCCACCGGCAATCAAAATCTTCATCCCAAAATTGCTAAA
AGTTGCATATCCAGCTGCCTTTTCAATTAAATCCTTAGCTTTTGGTTCAACGGCATACAG
ATGTTTCAGGATTTGCTGGTTCTTTTTAAGAACTTCCTCTCTTTGTTGGGCCACGGTCTT
ACTTGTGCCAAATGGATTTGCAAATTGAGCAAAAACAGGTTGATTTACGCAGAGCGTTAA
TACAAAGAGGGCAATGAATGGGTGAATAAAAGGGCGCATATTTTGTAAGTTATTGATTAA
TATGAATAAAAATTGTTTATTGATCAGAATTATGAGTCCCAGGATAACAAGAATTACAAC
CTGATTGCTCAATATTAGCCCTGGTCTGCTACAATTCGATGGCTTTGATTTGTAAAGCTT
TTTTGTTAATAACGCACGACACAGAATGGGTGAAAGCTCAGGTGTTCGCAAGTAAGGAGT
ATTAAAAATGGCAGTTGCTGATATTAAAACGGCGGAAATCGTCAAAGATAACGCGCGCAG
CGCAAACGATACGGGTAGCCCTGAAGTTCAAGTTTCATTGCTTACAGCCCGCATCAATGA
ATTAACCCCCCATTTCAAGGCTAACGCCAAAGACCATCACAGCCGTCGCGGTTTGTTGAA
GATGGTTTCACGTCGCCGTCGCCTCTTGGATTATCTCAAAGGCAAAGATTTGGATCGCTA
TCGCGCATTGATTGAGAAATTAGGTCTCCGTAAGTAATTCTTATCGGTAATGCAATGCCA
TCTATCTTAGGGTTGTTTCTTCACAGAATCAGTCTTAAGCAGATGGCATGTTTTTTGGGC
GCTTCAAGATCATTTGTGTAGGGGATTGTGTCATTCCAATGAGTTTCTGAGTTGTAAACA
GAGTCTCCCTGGAATGGCATCCCTTTTGATCCTAAAACGCTCCAGTGTTGTCGTGACACT
GTTTTATCCCACGACAAGCGCACTGCTTATGTGAGTTTTGCGTGAACAATTTGGAGAAGA
TCAGAATGACTATGTTTAAAAAAGCAGTAAAGAGTTTTCAATGGGGCAACCATCAAGTAA
CGATGGAAACAGGCGAGATTGCTCGTCAATCTGGTGGTGCCGTTATCGTGAACGTTGATG
ACACAGTAGTAATGGGCACAGTCGTTGCCTCTAAGTCTGCAAAGCCAGGCCAATCCTTTT
TCCCTTTGACTGTTGATTACCTTGAGAAGACTTACGCTGCAGGTAAGATCCCGGGTGGTT
TCTTCCGTCGTGAAGGCCGTCCATCAGAAGGTGAGACATTAATCTCCCGTTTGATCGATC
GTCCATTGCGCCCGTTATTCCCAGAAGGCTTCTTGAATGAAGTTCAAGTGGTGATTCATG
TGTTGTCTATCAACCCTGATGTTCCTTCTGATATTCCTGCATTGATTGCCGCTTCTGCAG
CATTAGCTATTTCAGGTATCCCATTTGCTGGCCCAGTCGGCGCAGCACGTGTTGGTTACG
CCAATGGTCAATACCTCTTGAACCCAACTCGCACCGAACAAGCTACTAGCGAACTCGATT
TGATTGTTGCTGGTACGCAAGCTGCTGTATTAATGGTTGAGTCTGAAGCTAACCAGCTTT
CTGAAGAAGTGATGTTAGGTGCTGTTGTATATGGTCATGACCAAATGCAAACTGCCATTA
ACGCAATTAACGAATTAGTTGCTGAAGCTGGTAAACCAGAGTGGGATTGGACTGCCGCGC
CTAAAGATGAGCCATTCATTGCCAAGGTTACTGCTTTGGCTGAAGCACCATTGCGTGAGG
CATATCAGATTCGTCAAAAAGGCGCTCGTTCAGACAAGCTCAAAGAAATTACTAAAGAAG
TAATGGCTAAGTTGCAAGAAGAGGGCGACGTTGACGCAGTTGCTGTTAATGACATCTTGT
TTGAAATTGAAGCGAAAATTGTTCGTAGTCAGATTTTGAATGGTGAGCCACGTATTGATG
GCCGTGATACACGCACTGTTCGTCCAATTGAAATTCGTAATGGCGTATTGCCACGTACAC
ACGGTTCAGCATTGTTTACCCGTGGTGAAACACAGGCTCTCGTAGTGGCAACTTTAGGTA
CAGCACGTGATGAGCAAATCATTGATGCGCTTGAAGGTGAATACCGCGATCGCTTCATGT
TCCACTACAACATGCCTCCGTTTGCAACTGGCGAAACAGGTCGCGTTGGTAGCCCAAAGC
GTCGTGAAATTGGTCATGGCCGTTTAGCTAAGCGTGCTTTGATTCCAGTATTGCCAAGCG
CAGAAGATTTTGCATATAGCATTCGCGTTGTTTCAGAAATCACTGAATCCAATGGCTCTT
CATCCATGGCATCTGTATGCGGTGGTTGTTTAGCCATGATGGACGCGGGTGTTCCAGTTA
AGGCGCACGTTGCTGGTGTTGCTATGGGCTTGATCCTTGACGGTAATCGTTTTGCTGTGT
TGACTGATATCTTGGGTGATGAAGATCACTTGGGCGACATGGACTTTAAAGTAGCCGGTA
CTGCAAATGGTATTACTGCATTGCAGATGGATATTAAGGTTCAAGGTATCACTAAAGAAA
TTATGCAAGTCGCATTGGCGCAAGCTAAAGAAGGTCGTTTGCATATCTTGAGCAAAATGC
AAGAAGCGATGGGTTCAGTTCGTACAGAATTGTCAGCTCATGCTCCGCGCATGGTGTCAT
TCAAGATTCATCCAGACAAGATTCGTGAAGTGATCGGTAAAGGCGGCGCAACTATCCAAG
CCTTGACTAAAGAAACCGGTTGCAGCATCGATATTAAAGATGACGGCACAGTGACAATCG
CATCAACAAGTGCTGAAGGTATGGCTGAAGCCAAAGCTCGCATTGAAGGTATTACTGCTG
AAGCTGAAGTAGGCAAAATCTACGAAGGTCCAGTAGTGAAGTTGCTTGAGTTCGGTGCTT
TAGTCAACATTCTTCCTGGTAAGGATGGCCTCTTGCATATTTCTGAGATCTCTAACGAGC
GCGTAAAAGAAGTGAAGGATTATTTGGCAGAAGGCCAAGTGGTTCGCGTGAAGTTATTGG
CTGCTGATGAGCGTGGTCGTTTGCGTTTATCTTTGAAGGCTGCAATGGCTGATGAAGGTG
GCACGATTGCTCCTTTGGCTGGTGCTGCTGAAGTGGTGGCTGAAGAAGCCCCAGCTTCTG
GCGAATCTGCTTAAGTAATTCATCGCAACCTTCCGGAGCTTTCAATGCGCGTAATTGAAA
TCAAAGAATTTGGCGCACCAGAAATGTTGGTGCCAAACACTCGTCCTGACCTAGCCGCTC
CTGCGGCTGGTTCGGGTGAGGTCTTGATTAAAGTGCTGGCTGCGGGGATAAACCGTCCAG
ATGTCTTACAGCGTAAGGGCCATTACCCGGTGCCAGCGGGCGCATCCGATATCCCTGGTT
TAGAGGTTGCAGGCGAAATTATTGGCGGCGATTTATCGCATGCAGATAATGCTTTCGGCT
TAAAGCTGGGAGATAAGGTTTGTGCCTTAGTACAAGGCGGTGGATATGCCGACCTTTGCA
CGGCACCTATTGCTCAGTGTTTGCCTTATCCAACTGGATTTAGCGATCAAGAGGCTGCGG
CTCTACCTGAAACCTTTTATACCGTGTGGAGCAACGTCTTCATGCGTGGTGAATTGTCTG
AGGGTGAAACACTATTAGTACAGGGCGGCTCTAGTGGTATTGGTGTTACGGCCATACTTA
TCGCCAAAGCCTTAGGTCACAAAGTATTTGTTACTGCTGGAACCGATGAAAAGTGCGCTG
CATGCGTTGCATTAGGTGCGGATCTGGCGATCAACTACAAGACACAGGATTTTGTCGAAG
AGATTAAGAAAGCAACTGATGGCAAAGGTGTCAATGTCATTCTCGATATGGTGACTGGTC
CCTATGTACAGCGCGAAATAGATTGCTTGGCAGATGATGGCCGCATAGTGATCATTGCTA
TTCAAGGTGGATCAAAGGCAGAGGTCAGCACAAATCAAATTTTGCGCCGTCGCCTCACCA
TCACTGGTTCAACATTACGCCCACGTCCAGTCTCATTTAAGAAGCAAATTACAAAACAGT
TATATGACAACATATGGCCTTTGTTAAATGCTGGCAAATTAAAGCCATCTATTTACAAAA
CCTTTACGTTGGATCAAGCGGCAGATGCCCATAGTCTTATGGAGTCATCTGAGCACGTTG
GCAAAATTGTTTTAACGGTTTAAGAACGTCTCAGAACTTATGCGTCCACTTATCGTCATT
GGCAACTGGAAAATGAACGGCAATCTTGCTAGTAATCAAGATTGGGTCAAGACCGTTGCC
CGTGGCATGGAAAGTGGCATGCCGGCCGGACGTAAGTTTGCTGTGTGTCCGTCATTTCCA
TATTTATCGCAATGTTCTACTTTGATTAAAGAACATTCTTTAGCTTTTTTAGGCTTAGGC
GCTCAAGATGTTTCTGCCCATGGCGCTGGTGCTTATACCGGTGAAGTCGGCGCATCCATG
CTAAAAGAAATGGGTTGTGAATACGTCATTGTTGGGCATTCAGAGCGTCGCCAGATGCAT
CAAGAGGCCGATGAGTCTGTTGCAGCTAAAGCACTGCAGGTATTAGATAGCGGCATGACG
CCAGTGATTTGTGTGGGTGAAACTGCTGACGAGCGTAACTCGGGCAGGGCGGAAGAGATT
GTTTGCTCCCAAGTAGCCAAACAGGTATCAGTTCTTCAGGATCGATTGGCTGATTGCTTG
ATTGCTTATGAGCCTGTTTGGGCTATTGGCACTGGAAAAGTAGCTAGCGCTCAAGTGGCG
CAAGATATGCATCGTGCAATTCGTCTGCAATTAGCCGAATTTGATGAAGATGTAGCGTCA
CATGTTGGAATTTTGTATGGCGGCAGCGTCAAGCCTGATAATGCTGTCGAATTGTTTGCA
ATGCCAGATATTGATGGTGGATTGGTTGGGGGTGCTTCACTAAACCCGCAAGACTTTCTG
GCCATCTGTCAGGCATAGATTTTTTATTTGGAGATACGCTGTGGAATGGATTAAAACTTT
ATTAATAGTTTTGCAGGTGATTTCAGCCTTGTCTGTGATCTTGCTGGTATTGCTGCAACA
GGGTAAGGGCGCTGATATGGGTGCTGCCTTCGGATCGGGAGCATCAGGTAGCTTGTTTGG
CGCTAGCGGTTCAGCCAACTTTCTGTCTCATGCAACAGCTATCTTTGCGGCGGTGTTTTT
CATGTGCACCATCGGAATTACCTGGGTTGGCAATAAAAAAGAAGTAAACCCTGGAGTTCT
ATCTGGAACGGTAGCTCCGGCTGCAACTCCAGCGGCTCCAGTGGCTCCGGCTCAGGATCC
AAGCAAACCTGCAGTTCCTAGATAAAAAAGTAGGTTTTTACAGATTTAACTACCCCTATT
TTAGGGAAGTTCAGTGGTGCAATGCAGTAGAATTGACAAGTTTTACAAGATGCCGACGTG
GTGAAATTGGTAGACACGCTATCTTGAGGGGGTAGTGGCTTAGGCTGTGCGAGTTCGAGT
CTCGCCGTCGGCACCAAAATGAAGTATTTGTAAGGGTTTTTGCTCTAAATCAATACTGTA
TGTAGTGGAATAATTATCATTTGTAGCATTTGAAGATTTACCGGACGAACGACTCAGGAC
CATTTTGAATCTCGCTAATTACTTTCCTGTTCTGCTTTTTATCCTCGTAGGTATTGGGGT
TGGATTAGTCCCCATGTTCCTCGGAAAAATTCTGGCTCCCTCAAAGCCTGATGCTGAAAA
ACTCTCCCCGTACGAATGTGGATTTGAGGCCTTCGAAGATGCGCGGATGAAGTTTGACGT
GCGCTACTACCTCATTGCTATTCTTTTTATCTTATTTGATTTAGAAACCGCTTTTCTTTT
CCCTTGGGGTGTTGCACTTAGGGATATAGGCTGGTTTGGTTATGCCTCGATGGTTATTTT
CCTCTTGGAATTTATCGTTGGATTTGTATATATCTGGAAAAAGGGCGCCCTCGACTGGGA
GTGATCGATATGGCATTAGAAGGCGTTCTCAAAGAAGGATTTGTTACCACTACTGCAGAC
CAGTTGATTAACTGGACTCGCAACGGTTCTTTATGGCCAATGACCTTTGGTCTGGCTTGT
TGTGCGGTTGAGATGATGCATGCTGGTGCCTCCCGCTATGACTTAGACCGATTTGGGGTT
GTTTTCCGCCCATCTCCCCGTCAATCCGATTTAATGATTGTTGCTGGAACTCTCTGCAAC
AAGATGGCTCCCGCGTTACGCAAGGTTTATGACCAAATGCCTGAGCCACGTTGGGTTATT
TCAATGGGCTCATGTGCCAATGGTGGCGGTTATTACCATAACTCTTATTCAGTTGTGCGC
GGCTGCGACCGCATTGTGCCAGTGGATATTTATGTTCCTGGCTGCCCTCCAACTGCAGAG
GCCTTGATCTACGGAATTATTCAGTTGCAATCTAAGATCGCTCGCACAAGCACGATTGCG
CGGAAGGCCTAAATCATGTCAGATCGTTTAGTTCATTTAGCTGCTAATTTAGAAAAAGTT
CTAGGTAAGCGCGTCCAGTCAATTGAGATTGCCCTAGGCGAAGTTACTGTTGTTGTTAAT
GCAGATACTTATTTTGAATCTGCCATGCTCATGCGTGATGATCCTTCATTAGCGTTTGAG
CAATTAATTGATTTGTGTGGCGTTGACTACCAAGATTTTCGTGATGGCGCATGGAATGGT
CAGCGCTTTGGGGTGGTAAGTCATTTACTCTCACTTGAGCACAACTGGCGTTTGCGTGTT
CGCGTGTTTGCTCCAGATGATAGCTATCCATTAGTCGCATCCATTACTCCGGTTTGGAGT
TCTGCTAATTGGTTTGAGCGCGAAGCATTCGATCTTTACGGCATTATTTTTGAAGGCCAT
GAAGACTTACGTCGCATTTTGACTGACTATGGTTTTATTGGTCACCCATTCAGAAAAGAT
TTCCCAATTAGTGGCAACGTTGAAATGCGCTATGACCCTGAGTTAAAGCGTGTGGTCTAT
CAGCCTGTCACCATTGAGGCTCGTGAGATTACTCCTCGTATCGTTCGCGAAGAGCAGTAC
GGAGATCCGGTTTAAGTCATGACAAAAATTAAGAACTACACCCTCAATTTTGGTCCTCAG
CATCCTGCTGCTCACGGCGTATTACGCTTAGTACTTGAGCTCGATGGTGAGGTTATTCAG
CGTGCAGACCCACATATTGGCTTGCTACATCGTGCGACTGAAAAATTGGCCGAAACACGC
ACTTGGATTCAAAACGTTCCTTACATGGATCGTTTGGATTATGTGTCGATGATGTCAAAT
GAGCATGCTTATGTGCTCGCGATTGAAAAGTTATTACAGGTTGACGTTCCATTACGCGCG
CAGTACATCCGCGTCATGTTTGATGAGTTAACAAGACTGTTGAATCATTTACTCTGGATT
GGTTGTCATGGCCTAGACGTAGGTGCGATGGCCGTGTTTTTGTACGCATTCCGTGACCGT
GAAGATATTTTCGATATGTATGAAGCGGTTTCTGGTGCGCGTATGCATGCTGCTTACTAT
CGCCCGGGTGGTGTTTATCGCGATTTGCCAGACCAAATGGCTCAGTACAGCAAATCTAAG
ATTCGTAGTGCATCCGCTATTAAGCGTTTGAATGAGAATCGTAGCGGCACATTGCTAGAT
TTTATTGATCAATTTACTAATGGCTTTGATGCCAACGTCGATGAATATTGCAATCTCTTG
ACCGACAACCGCATCTGGAAGCAACGCTTAGTCAATATCGGTATTGTTACTCCTGAGCGC
GCCTTACAGCTTGGCTTTACCGGCCCCATGTTAAGAGGGTCTGGCATTGAGTGGGATTTA
CGTAAGAAGCAGCCTTATGAAGTCTATGACCGCTTAGATTTTGATATTCCTGTAGGTGTG
AATGGCGATTCTTACGATCGTTACTTGGTACGCATGGAAGAAATGCGTCAATCCAATCGC
ATCATTAAGCAGTGCGTTGCTTGGTTGAAAGCAAATTCAGGCCCTGTCATGAGCGATAAC
CATAAGGTTTCTCCGCCAAAGCGCGTGGATATGAAAACCAATATGGAAGAGTTGATTCAC
CACTTCAAATTATTTACCGAAGGAATGCATGTTCCCAATGGTGAAGCGTATTCCGCAGTT
GAGCATCCCAAAGGTGAGTTCGGTATCTATTTGATTTCTGATGGCGCTAATAAGCCATAC
CGCATGAAGATTCGTGCGCCTGGTTTCGTTCATCTTTCAGCAATGGATGAGATGTCACGT
GGCCACATGCTTGCTGATGCGGTAACCATTATTGGTACCCAAGATATTGTGTTCGGGGAG
ATTGACCGCTAATAGAGCGTGCCAAGGATTATTTAATGACAACTACTCTTCAACTTTCCG
ATAAAACGCTTGCTGATATTCATCGCAATATCGCCAAGTACCCAGCTGAACATAAGCAAT
CTGCTGTGATGGCCTGTTTAATAGCTGCTCAAACAGAAGTGGGCTGGGTTTCACCAGAGG
TGATTGAGGCCGTGGCCCAGATTTTAGAAATGCCAACCATTGCAGTTGACGAAGTGGCCA
CTTTCTACAATATGTACAACACTAAGCCCATTGGCAAATATAAGTTAGTCATTTGCACTA
ACTTGCCTTGCCAATTGACTCATGGTGAAACTGCTGCAACTTATCTAAAAGAAACTTTAG
GTATTGGTTTTAATGAAACTACACCATGTGGCACATTCACTTTAAAAGAGGGTGAGTGTA
TGGGTGCATGCGGAGATTCACCAGTCATGTTAGTTAATGACAAGCGTATGTGCAGTTTCA
TGAGCAAAGAAAAGATTGATGCATTATTAAGTGAATTGCGTGCAGGAGGAAAAGCAGCAT
GACCAGCTTGCACGATCGCCACATCAAGCCGTTAATCCTCGCTGGATTAAATGGCGATAA
CTGGCGCTTAAAAGATTACGAAAGTCGTGGAGGCTATCAACAGCTTCGTCGTTTAATCAA
TGACAAAGTAGCGCCAGATGCCATCATTGCAGAATTAAAGGCTTCATCATTACGGGGTCG
TGGTGGTGCAGGCTTCCCAACTGGATTGAAGTGGAGTTTTATGCCGCGTCAATTCCCTGG
TCAAAAATACTTAGTCTGTAATAGTGATGAAGGTGAACCTGGTACATTTAAAGACCGCGA
CATCATGCGTTACAACCCACATGCTTTGATTGAAGGCATGATTATTGGCGCCTATACCAT
GGGTATCACCACTGGATATAACTATATCCACGGTGAGATTTGGGAAGTGTATTCACGCTT
TGAGGAAGCTCTGGAAGAAGCGCGTACTGCGGGCTATCTAGGCGATAAAATTTTAGGAAG
TGAATTTTCATTTCAGCTCCATGCCTCACCTGGTTGGGGTGCTTATATTTGCGGTGAAGA
AACTGCGTTGCTGGAGTCTTTAGAGGGTAAAAAGGGTCAGCCACGATTTAAGCCGCCTTT
CCCAGCAAGTTTTGGTTTGTATGGCAAGCCAACAACTATTAACAACACAGAAACATTTGC
TGCAGTGCCTTTTATTTTGGCGATTGGTGGTCAAGCATATTTAGAGCTTGGTAAGCCTAA
CAATGGCGGCACGAAGATTTTCTCTATTTCTGGTGACGTTGTTCATCCTGGAAATTATGA
AATCCCATTGGGAACGCCATTTGCCGAGCTCTTGAAGTTAGCTGGTGGCATGCGTGACGG
CATCCCTTTAAAAGCAGTTATTCCTGGTGGATCTTCATCGCCTGTTGTGCCTGGTGCGCA
GATGATGGAATTGACGATGGATTACGACAGCATTGCTAAAGCTGGGTCTATGTTGGGCTC
GGGTGCTGTGATTGTGATGAATGAAACACGCTGTATGGTTCGTGCATTAGAGCGCTTGTC
TTACTTTTATCACGAAGAATCATGTGGTCAGTGCACACCATGTCGTGAAGGTACTGGCTG
GTTGTGGCGCATTGTCCATCGTATTGAGCATGGCCAAGGACGCCCTGAAGATTTAGATTT
GCTAAATGACGTGGCTGCCAATATTCAAGGCCGTACGATTTGCGCCCTGGGTGACGCAGC
GGCAATGCCGGTACGCGGCATGCTTAAGCATTACATGGATGAATTTGTGTATCACGTAGA
ACATAAGCGCTGCTTAGATTCTGCAAAACCTTTATAAAGATTTAGAGTACGGGGCACTTA
AAGTGAGCATGGTTGAAATCGAATTAGATGGTAAGACTGTAGAAGTTCCGCAAGGTTCGA
TGGTGATGCACGCCGCGAATAAGCTCGGCACTTATATCCCTCACTTCTGTTATCACAAAA
AATTATCAATTGCCGCTAACTGCCGTATGTGTTTGGTAGAAGTTGAGAAAGCACCAAAAC
CATTACCAGCTTGTGCTACTCCCGTAACGCAAGGTATGAAGGTGTTTACCCATTCAGCTA
GGGCGGTAGAGGCTCAGCGCTCAGTAATGGAGTTCTTACTCATTAATCACCCATTGGATT
GCCCAATATGCGATCAGGGTGGTGAGTGTCAGTTACAAGACTTAGCGGTTGGATACGGTA
AATCAAGCTCACGCTACGACGAAGAAAAGCGTGTTGTATTCCATAAGAATGTTGGTCCAC
TAATCTCCATGCAGGAGATGACTCGTTGCATTCATTGCACCCGTTGTGTACGTTTCGGCC
AAGAAGTAGCTGGCGTGATGGAACTTGGTATGGTCAATCGTGGTGAGCATTCAGAAATTA
CTACCTTTGTTGGTCAAACTGTAGATTCAGAGCTCTCAGGAAACATGATTGATTTGTGTC
CAGTAGGCGCATTGACCAGTAAGCCATTCCGTTATGGCGCCCGTACATGGGAATTGGGTC
GCAAGCGTTCAGTGAGTCCCCATGACAGTCTTGGCGCTAATACTACCGTGCAAACCAAGG
CTAATGAAGTAATGCGCGTCGTTGCTTTAGAAAATGAATCTATTAATGAGTGTTGGATTA
GCGATCGTGATCGTTTCTCTTATGAAGGTCTTAATAGCGCAGATCGCATCACTACACCAA
TGGTGAAGCAGGGTGGCCAATGGTTAGAAACTGATTGGCAATCTGCATTAGATTATGTAA
CACATTCACTTAAAACGATTGCTGCAGAAAGTGGCCGTGAGGCGATCGGAGCATTAGCGC
ATCCTATCTCCAGCACTGAAGAGCTGCACCTTTTGCAAAAAATCATTCGTGGTCTAGGTT
CGAATCAAGTAGAGACCCGTTTACGCCAATCTGATGTTAAATCGGCTGCAAGTGCTCCAT
GGTTAGGCATGCCTATTACCAAGTTGAGCGAGCTTGATCGTGTATTGATTATTGGTAGTT
TCTTGCGTAAGGATCAACCAGTAATCGCAGCTAGAATTCGTACTGCTGCAAAGCGTGGTC
TTCAAGTAAGTCGAATTGATGCCGGTGGAGATGATTGGTTAATTCCATCTAGCGGTATCG
CGGCTGCACCGAGTGCTTGGCTCAATTGTTTGAGTGAGGTCGCTTTAGCGGTTGCTAAAG
CAAAGTCAACTACTGCGCCAGTAGGCACATTTAATTTATCTATTTCCCCTGAAGCACAAA
AGATTGCTGATAGCTTGCTCTCGGGCGAAAGAACTGCAGTATTGCTTGGCTCTGCCGCAA
TAGCACATCATCATGCATCTGATTTGCATATCATGGCGCAATTTATTGCCGATCAAACTG
GCGCTACTCTTGGATTCTTACCGGTTGGTGGTAATGCAGTCGGCGCCTCGTTGGTAAATG
CCAACGGAGTTGGTATTGAGTCTGTGTTGTCCGGCGATCGGCGCGCAGTGATTTTAATGA
ATATTGAGCCTGATTCAGATTTACCAAATCCCACGCAAGCACGTCAAGCCTTGTCTAAGG
CAAACACTGTCATAGCGTTAAGTTCGTTTAAGAGCCCCGACTTATTGGAAGTGGCTGACG
TTATTCTGCCCATTTCTACATTTACTGAAACAGTCTCCACCTTTGTAAATGCTGAAGGCA
GGGCGCAAACTATTCAACCAGCCGTCAAACCTCTGGGCGACTCTCGTCCTGCATGGAAAG
TATTGCGCGTCTTAGGTGGATTACTTGAATTAGATGGTTTCTTATTCAACATGCCAGAAG
AGGTTTTAGGTGAAGCTTTACCTGAGAACTATTGCACTCGTTTGAATAACAACGCTTCCA
GCTCATCCATTGTGAATGGAAATTTAGCTCCGTTTAATGGTCTTGAGCGTTTGGCTGACG
TTAATATTTATGCTGGCGATCCAATCGTTCGTCGCTCTTCGGCTTTGCAGTTAACCCGTG
ATGCTAAGCGCGGAAATCAAGTTGGCCTTAATTCAACCACATTTTCTGAATTAGGTTTAA
AAGAGGGCGATGCTGTTCGAGTGACTCAGGGATCTCAATCTGTTGATATGCCGGCATCCC
TGGAAGTTAATCTAGCGCCAGGTGCCGTCAGAATTTCAGCTGGCACTATGGCTAGTGCCA
AATTAGGATCGATGTTTGGTCCTGTAACTGTTAGCAAGGCGTAAGGTACGAGATGGATAA
TTTCTTGAACCTCATTACCACCCAAGGCGAGGCTATATTTGGTTCGCTGTGGCCTTTAGT
ATGGGCACTAGTTCGCATCGTCATTATTGTTTTGCCAATGTTTGGGTGTGTAGCTTATTT
GACTCTCTGGGAGCGTAAGTTAATTGGTTGGATGCACATTCGTCTTGGGCCAAATCGCGT
TGGTCCATTGGGTTTATTGCAGCCTATCGCCGATGCGTTAAAGCTCTTAATGAAGGAGAT
CATCGCTCCTGCTAAAGCTAGCAAAGTGTTGTACTTCATTGCGCCAATTATGGTCATCAT
GCCTGCCTTTGCAGCTTGGGCTGTAATTCCATTTCAGGCAAAGATGGTGTTAGCTGATGT
TAATGCCGGACTCCTCTACATCATGGCTATTTCATCAATTGGTGTCTATGGAGTGATCTT
AGCGGGCTGGTCATCTAACTCTAAATATCCATTTCTTGGAGCAATGCGTGCATCAGCTCA
AATGATTTCTTATGAAATCGCAATGGGCTTCGCATTAGTTACCGTTCTTCTTACTTCTGG
TTCATTGAACCTCAGTGACATTGTTGCCTCACAAGAGCAGGGCTATTTTGCTCATTTGGG
CCTGAATTTCCTTTCCTGGAATTGGTTGCCACTCCTGCCGATGTTCTTGATCTACTTTAT
TTCAGGTGTTGCTGAAACTAACCGTCATCCATTTGACGTGGTCGAAGGCGAGTCTGAAAT
CGTTGCAGGTCATATGGTTGAATACTCAGGCATGTCATTTGCCATGTTCTTCCTAGCTGA
ATACGCAAACATGATTTTGATTGCTGCTGTAGCTTCAATCATGTTCTTAGGTGGTTGGTT
ACCAATTGTGGATTTACCTATCCTGCGTGATATTCCTGGATTCTTCTGGCTTTTTGGTAA
GACATTCTTCTTGTTGTCCTGCGTTATTTGGTTGCGCGCAACTTTACCTCGTTATCGTTA
CGACCAAATTATGCGTTTGGGCTGGAAGATTTTTATTCCCATCTCAGTATTCTGGGTGGT
TGTTATCGGCGCGTGGGTTGTATCCCCATGGAATATTTGGAAATAAGTTGATCAATCATG
TTTAAGAAAATTTCCCAATTCCTCGATAGCTTAATGCTTAAAGACATCTTGACCGGTATG
TCTATCACCGGCCGTTATCTTTTCAAGCCAAAAATTACTATTCAATATCCAGAAGAGAAG
ACGCCTTTGTCCAATCGTTTTCGTGGGCTACATGCATTACGCCGTTATGAAAATGGCGAA
GAGCGTTGTATTGGTTGTAAATTATGTGAGGCGGTATGTCCGGCATATGCAATTACTATT
GAAACTGCTGAGCGTGATGATGGTACGCGTCGCACTTCACGATACGACATCGATCTAACG
AAATGTATTTTCTGCGGCTTCTGCGAAGAGGCATGTCCTGTCGATGCAATTGTTGAAACT
AATATTTTTGAATATTTTGGCGATAAACGCGGCGATTTGTACTTTACAAAAGATATGTTG
TTAGCTGTTGGCGATAAGTATGAAAAAGATATTGCCGTAAACCGTGCCATTGATGCACCT
TATCGTTAATCGAATAGAGCCTATATAAAATGACATTCGATCCATCTACTTTATTTGCCG
TTTTCTTCTACGGATTTGCAGGGCTATTAGTTATCTCTGCATTACGTGTGATCACCGCTC
GCAATCCTGTTCATGCGGCTTTATTTTTAGTTTTGGCATTCTTTTGTGCATCTGGTCTCT
GGATGCTGCTTAAAGCTGAATTCCTTAGCTTAGCCCTGATCTTAGTTTATGTGGGCGCTG
TAATGGTGCTGTTCTTATTCGTTGTGATGATGCTCGATCTCGACATTGAGCATTTACGCC
GTGACTTTAAAAAATTCCTGCCTGTTGCTTTCTTAATGGGTGCGGTGATTGTTCTTGAAT
TGTCCATCGTGATCATTCGCAGCTTCATTGGTACCGATACACCGGTACAGCCAATGCCTG
AAGAGATGATGGCAAACAATACTCAAGCTTTGGGTATGCTGATATTTGTTGACTACGTCT
ATGCTTTTGAAATTGCTGGCGTTATCCTCTTGGTCGCCATTATTGCTGCTGTTGCTCTCA
CATTGCGCAATCGCAAAGATTCCAAATCACAAAACATTCATGAGCAGGTAAACGTGGTGG
CGGCTGATCGTATGCGTATTGTCAAAATGGATTCTGATATGGCTGCAAAGCAAGATAGCA
GAGGGGAAAAGAAATGACTATTACTCTCGCCCATTATTTGGTATTAGGCGCAATCTTGTT
TGCGACTAGCGTTATCGGTATTTTCTTGAATCGTAAGAACGTGATTGTTTTATTGATGGC
CATTGAATTAATGCTCCTCTCAGTAAACATGAACTTCGTTGCTTTCTCCCACTATTTGGG
TGATATGGCAGGTCAAGTATTTGTCTTCTTTATTTTGACTGTGGCAGCTGCTGAAGCAGC
TATCGGTTTAGCAATTTTGGTTGTTCTATTCCGTAAGGTAGACACCATTAATGCTGATGA
TCTTGACCACCTAAAAGGCTAGTCATGCAATTGACCTTAAATATTCCCGTTCTCTGCGCG
ATTCCACTGGCACCATTAATTGGTTCAATGATTGCCGGCTTCTTTGGTACTAAGCTTGGC
GGTAACCGCATAGGGCACGGAGCATGTCAGTTCGTAACCATCTTGGGCGTAGTGATTGCC
TTTGTTCTTTCTTGCAATGTTTTAGTGCAAGTCATGGATGGTTTTTATTTCAATGGTACG
GTCTATCGCTGGATGCAACTGGGTGAGCTCAATTTAGATATTGGCTTCTTAATTGATCCT
TTGACTGCAACCATGATGTGTGTTGTGACCTTTGTGTCTTTGATGGTTCACATCTATACG
ATTGGCTATATGAAGGGTGAGGAGGGTTATAACCGCTTCTTCTCATACATCTCTTTATTT
ACCTTTGCCATGTTGATGTTGGTAATGAGTAACAACCTTCTTCAGCTCTTCTTTGGCTGG
GAGGCTGTTGGGGTTGTTTCTTATTTATTGATTGGCTTTTATTTCGAACGTCAATCAGCA
GTGTTTGCCAATATGAAGGCCTTCTTGGTTAACCGTGTTGGTGACTTTGGCTTCATTTTA
GGAATTGGTTTGCTACTGGCAAGTACTGGCTCCATGCAATATGACGTCATCTTTTCTCAA
AATACCGCTTTAGCTGCGCAAACATTGCCCGGCACAAGCTGGAATTTAATGACGGTTATT
TGCATTTGTTTATTTATTGGCGCGATGGGTAAATCAGCTCAATTCCCACTGCATGTTTGG
TTGCCAGACTCAATGGAAGGCCCAACGCCGATTTCTGCATTAATTCATGCTGCGACGATG
GTTACAGCAGGTATTTTTATGGTGTCACGGATGTCACCACTGTTTGAGCTCTCTGACGTT
GCACTCAGCTTTATTTTGGTCATTGGATCTATCACGGCTTTATTTATGGGCTTTTTGGGA
ATCGTCCAAAACGACATCAAACGCGTTGTCGCATACTCAACCCTGTCTCAGCTTGGTTAT
ATGACGATCGCCTTAGGAGTCTCTGCATATCCAGTGGCAATCTTTCATTTAATGACCCAT
GCTTTCTTTAAGGCCTTACTATTCCTTGCTGCTGGTAGTGTCATTCTGGGTATGCATCAT
GAACAAGACATGCGCAAGATGGGTGGTCTCTGGAAGTACATGCCAATTACTTGCTTGATG
ATGCTTTTGGGTAATCTGGCTTTGATCGGTACGCCATTCTTCTCTGGTTTCTATTCCAAG
GACTCAATTATTGAAGCCGTAGCTGCAAGTGATATTCCAGGATCTGGTTTTGCTTACTTC
GCTGTGATGGCTAGTGTTTTTGTAACAGCTTTGTATTCTTTCCGTCTGTACTTCTGGGTA
TTCCACGGTAAGGCGCGTTGGGGTCATGCCGATGCTCATGCACACGATCATCATGAGCAT
CCTGAGCAGGGCGATGATCATGCGCATCATGGTTTAGCTCCTGGTCAAAAGCCCCATGAG
TCTCCAATTGTGGTGACATTGCCTTTGATCTTATTGGCGATACCTTCCGTCATCATTGGC
TTTTACACCATTAGCCCGCTCTTGTTTGGTACTTATTTTGGCGACTCTATCTTTATTGAT
CTTGCGCGCCATCCAGTCATGAAAGATTTAGCGGAAGAGTTTCATGGTCCAGTGGCAATG
GCAATTCATGCACTTACATCACCAGTGTTGTTGCTAGTTGCACTGGGTGTTCTTACTGCT
GCCATTGGATATCTGTGGGCTCCTAAATTGCCAGCGAAATTTGCAGAGGCATTTGCGCCA
ATCAAAAAATTGCTTGATAACAAATACTACTTAGATGATTTCAATCAGGCCGTATTTGCT
AAGGGTCTTATTTGGATTGGTAGTTTCTTGTGGCATCGCGGCGATCAGAAGGTGATTGAC
GGGTTCTTTGTTAACGGCAGTGCGCACGCAGTAGGGCGCTTTGCTGGTGTGATTCGCCAT
TTGCAATCCGGCTATCTCTATCACTATGCTTTCGCAATGATTGCGGGCTTAGCGGTTTTG
TTGGCTTGGGTTTTGTACGCTTACCTGCCTTTTGTTCGCTAGGCCTTTGTTACTTAAGTA
GCCATCATGATTCTTTCTTATGCCATCTGGACCCCAATAGTCTTTGGACTCATTATTTTG
TTTTATGGGTCCGAGAGACCGACCGCAGGTGTTCGCTGGTTAGCGCTAATTGGTGCTGTA
ATTAGCTTTATTGCGACACTCCCATTGGCATTGAATTTCGATATCGCCAACCCTGGAATG
CAATTTGTCGAGAAGATGAGTTGGATTCCGCGCTATGACATCAATTACCACCTTGGTATT
GACGGTATTTCAGTTTGGTTCATTGTTTTAACCGCATTTATCAATATATTTGTTGTTATT
GCCGCTTGGGAAGTCATTGAAACCAAAGTCTCTCAATACATGGCCTCATTCATGATTCTT
TCTGGATTAATGATTGGTGTCTTTTGTGCCCTAGATGCTTTGCTGTTCTATGTCTTCTTT
GAAGCAACCTTAATTCCGATGTACATCATCATTGGCGTATGGGGTGGTCATAACCGTATC
TATGCAGCGTTCAAGTTCTTTTTGTATACCTTGTTAGGCTCCTTGCTAACACTAGTTGCA
ATGCTGTACCTCTATAACGTAACCAACACCTTCGATATCTTGACTTGGCAAAATGCCCGT
CTTGATATTGTCGAGCAAATATTATTGTTCTTTGCATTCTTCATGGCATTTGCAGTCAAG
GTTCCAATGTGGCCGCTGCATACCTGGTTACCAGATGTACACGTTGAAGCTCCAACTGGT
GGTTCTGTTGTGCTGGCGGCGATTATGTTGAAGTTGGGGGCTTACGGTTTCCTGCGCTTC
TCTTTGCCTATAGCGCCAGATGCAAGTCAATATCTTGGACCTTTCGTCATTTTCTTATCC
TTAGTTGCTGTTATTTACGTTGGCGCAGTTGCCTTAGTGCAAAAGGATATGAAAAAGTTG
GTTGCATACTCATCTGTAGCGCACATGGGCTTTGTTACGCTCGGATTCTTCCTCTTTAGC
CCTTTGGGTATTGAGGGTGGTATTGTGCAAATGATTTCACATGGCTTTGTAGCTGGCGCG
ATGTTCTTATCCATCGGCGTACTCTACGACCGTATGCATACACGTCAAATTGCAGATTAC
GGAGGTGTTGTGCATCGTATGCCTGCCTTCACCGCTTTTGCAGTGTTGATGGCGATGGCC
AATTGCGGTTTACCAGCAACTTCTGGTTTCGTTGGCGAGTTCATGGTAATTCTGGCAGCT
GTTGATTACGATTTTGTCATTGGAATTTTGGCGGCCACAGCATTAATTCTTGGCGCTGCA
TATTCTTTATGGATGGTTAAACGCGTATTTTTTGGCGCCGTAAATAATGCTCATGTAGAA
GAGCTTAAGGACCTTAACTTCCGCGAATATTTCATGATGGCGGTCCTGTCTATTTGTGTA
ATTGGTATGGGTGTTTATCCAAAACCTTTTACTGACATTATTCATCCGGCTGTAATTAAT
CTGCTTCAGCACGTTGCTGTTAGCAAACTCTGAGTAAAAGCAAATGCAAGCATTCGATCT
ATACGCCGTCCTGCCAGAACTCGTTTTACTCATAGCCACCTGCTTACTATTGGTAGCTAG
TGTCTATGTGCGCGAGAGGGTGACATCAACCCCTGGTGTCGAGCAAGATATTTTCCATAC
CCCGCGCGGCGTTGGTTTTGTCTATTTCTTTTCGCTGATTTTGTTGGCGTATCTGATTTT
CGCTTTTCTAGGCCGCCTTGGCGATGTCTCATTGGTTGCAATGAATGGCTTATTCCAATC
TGATCCACTTTCTAATTTGTTAAAAGCGTGTTCAAGTGGCGCCGTATTAGTTAGCTTGAT
TTATTCAAAGCAATACTTGAAGGACCGCGGACTGTTTCGCCCCGATTTCATTGTGTTGGC
TCTATTGGCTTTATTGGGTCAATTTGTATTAATTTCTGGCGCCAATCTGTTGACTCTTTA
CCTCGGCCTTGAGCTGATGGCTTTGCCTACCTATGCATTGGTGGCGATGCGTCATAACAG
CGAAAAAAGCGTTGAGGCAGCAATTAAGTATTTCATACTTGGTGCTTTAGCCTCAGGCTT
TCTCCTTTATGGCATGTCTATGCTCTACGGCGTAACTGGCTCTTTAGATTTGATAGAAAT
CTTTAAAACGGTTGCTGATCCTCGTGTGAATCATTTGGTGATGGCTTTTGGCTTGGTATT
TATTGTGGCAGGTCTAGCTTTCAAATTAGGTGTAGTGCCATTCCACATGTGGGTTCCTGA
TGTTTATCAAGGCGCCCCTACAGCTGTAACACTCATGATTGCTGCGGCACCGAAGCTAGC
TGCATTTGCATTGTTGTTCCGCCTATTGGTAAATACCTTGTTGCCTCTTTTAGGTGATTG
GCAACCCATGTTGGTGTTGCTCGCCGTTCTGTCATTGGTAGTTGGTAACGTGACTGCTAT
TGCGCAATCCAATGTGAAACGTATGCTTGCTTACTCGGCAATTGCTCAAATGGGCTTTGT
ATTGCTAGGCATGCTTTCTGTTTTTGACGACCATGCCTTTAGTGCTGCTCTGTTTTATGT
TGTTACCTATGTATTAACTACTTTAGGTAGTTTCGGATTGCTGATGATCTTGTCTCGCAA
AGGTTATGACTGCGAGACCTTAGACGGTCTTAAGGGTTTGAATAAGAAGCATCCTTGGTT
TGCATTTATTGGCCTGGTCATGATGTTTTCTCTTGCAGGCATCCCGCCAACAGTGGGTTT
TGCAGGTAAGTTAGGTGTTTTGGAAGCTTTGGTTGATGCTGAGCACACATTTTTAGCTGT
GATTGCTGTTTTAGCTTCTTTGATCGGCGCTTTCTACTATCTCAGGGTAGTTAAGGTAAT
GTACTTTGATGAACCCGCTCATGAAGTTACTGTTACCGGCTCTTTATTTGCCAAGGGAAT
TTTAAGTTTGAATGCTATCTTGGTTTTGGTGGTCGGTATAGTTCCATCTGGCCTGATGAG
TATTTGCCTTGAGGCTATGCGTAGAACTTTACTAGGTTCTTGAGTCTAGTAGTATCTACT
GTATAAAGGCTCCGTTAGGGGCCTTTATTGTTTTGACGGCGCAATGACACTAATTTGTCA
TTCTTTATAAATAACATTGTGTAATTTCGACTATCTCAAAACTTATGACTGAAAAATCAT
TTCAAGATTTACCTCTGGGTGATAAACATCTTCGTGAGGATGTTATTTCTAGCGAAGATA
TCTACGGAGGGATTTTTTTGAAAATGAAACGGGATAAAGTTTCTTTGCCTGATGGTGAAG
TGGCCATTCGTGAGTATTTGACTCACCCTGGTGCTGTTGCCATAGTGGCTATTTTGGATG
ATGGCAGGGTGCTCTTAGAGCGGCAGTTTCGCTACCCAATTAATAAAGCTTGCATTGAAA
TACCTGCGGGGAAATTAGAGATTGGTGAAAATCATCTTTTGTGCGCCCAGCGAGAACTAG
AGGAAGAAACTGGTTACACGGCAAAAAAATGGAGCTATATACGCCGCATCCATCCCGTAA
TTTCTTATTCAACTGAATTTATTGACATCTATTTAGCTGAAGGACTTGTACCAGGGCCAA
GCCATCTTGATGATGAAGAGTTTTTGGATGTTTTTGCCGCCCCATTGGAGCAATTAATTG
TATGGGTTGAGGAGGGTGAGATTACTGATGTCAAAACAACCATTTCTGCCTATTGGCTCG
ACCGCTATCGCCGTGGCTTAGCGGAGCCTAGCCCCTTAAACTAGGTTATGGGCAATTCCT
ATTAAAATAGACCTATTGAATTTGGCATTTATGCCCCTATATAGGTCTTATGAAAGTTTA
CAACCTCGCTTGCCCACTGGATCACCGCTTTGAAGGCTGGTTTGCCTCAGAAGAAGATTG
CCTTGCCCAACAAGACAAGGGAATGCTTGCGTGCCCAGTTTGCGACAACACTGAAATTAC
TCGTATGCCCTCGGCACCTCATATTGCTAAATCTTCCTCTTTGACTGTTGCCGTGCCAAA
GGAAAATGAAAGTTTAGGGAGTGCAACTGGTGATGTGGTGGCCCTCACTGGTAATGATCA
CTCTCACCTTGAGGCACAAGTTCAAGCAGCCTTTTTAAAGGGCATGCGTGAGTTGATGGG
AAGATCTGAGGATGTAGGAAGTTCATTTGCCGATGAGGCCAGAAAGATTCATTACAAAGA
GGCTCCTGAACGCAGTATCCGTGGCCAAACCACTCTTGATGAGGCTGATGCGCTGCGTGA
CGAGGGTATCGATGTTCTCGCGATGCCAATGATGCCTTCTCTGAAAAACACTCTTCAATA
AATATTGAAGTTCAAAGTAAATAAAAAAGCGATCCGAAGATCGCTTTTTTCTATTGCACT
GCCAATTTACTTAGAGGTAGGCATTACAAACTCAGCACCTTTAGCAATACTTTCAGGCCA
GCGCTGCATCACACTCTTTTGCTTTGTATAGAAGCGAACGCCTTCCTTGCCGTAGGCATG
CATATCACCAAAGATGGATTTCTTCCAGCCACCAAAGCCATGCCATGCCATTGGCACTGG
AATAGGTACGTTGATACCAACCATACCAACTTGAACGCGGCGTGCAAATTCTCGGGCAAT
GTTGCCATCGCTAGTAAAGCAAGCAACACCATTACCAAATTCACAAGAATTCACAAGGTT
AAGGGCTTCTGTGAAGTTAGCAACACGTAGGCATGAAAGCACTGGTCCGAAGATTTCTTC
AAGATAGATCTTCATGTCAGGTGTGACGTTGTCAAATAATGTACCGCCAATAAAGAAACC
ATCTTCATGACCAGGCACTTTTAAGCCGCGACCATCTACTAAAAGTTTTGCACCGGAGGC
AACGCCGCTATCGATATAGCCAGTAATACGCTCTAATGCTGCCTTGGTAACAATAGGGCC
CATTTCTGCATCAAGTTCCATGCCGTTCTTAACCTTGAGTGTCTTGGTGCGCTCAATTAA
TTTAGGCATAATTTTTTCAGCAACATCACCAACTAAAACTGCAACTGAGATCGCCATACA
ACGCTCACCTGCAGAACCATATGCTGCGCCAATTAAGGCATCAATCGATTTCTCAATGTC
GGCATCAGGCATGATGACCATGTGATTCTTGGCGCCACCTAATGCTTGTGAGCGTTTGCC
AAAATGAGCGCAACGTTCATAGATGTAGTTTGCAATCGGTGTAGAGCCGACAAAACTCAC
TGCTTTTACATCTGAATTTTCTATTAAGGCATCAACCGCTTCTTTATCGCCTTGAACAAC
GTTAAAGACGCCATCTGGCAGGCCTGCTTCTTTGAGAAGCTTTGCCATAAACAGGGATGC
TGAAGGATCTGTTGGGCTTGGTTTGAGGATGAAGGTATTTCCACAGGCAATAGCCATTGG
GAACATCCACATTGGAACCATCACTGGAAAGTTGAATGGAGTAATGCCGGCAACGACACC
AATTGGCTGGCGCATAACCCAGTTATCAATATCAGTAGAAACTTGTTCTGTGTAATCACC
CTTTAAAAGCTCTGGGATGCCTGTGGCAAATTCAACAATTTCTATGCCGCGTGTTACTTC
GCCTTGAGCATCAGTAAATACCTTGCCATGCTCAGCAGTAATAATGGCAGCCAATTCATC
ACGATTGGCATTAAGAAGCTCTAAGTATTTGAAAAGAATTCGAGAGCGACGTAAGGGACT
GGTTAGACTCCAGGTCTCAAATGCCTTTTGTGCCACTGCAACAGCCGCATCAACCTCTTG
TTTGCTGGCTAGAGCTACTCGACGCGCTACAGTTCCTTTGCTAGGATTGTAGACATCAGA
AAATCGTCCATCTTTAGGGGTGATGAGAGAGCCGCCAACATAGTGGCCAATATCGTCTTT
TGATGCGTAGGCTTGAGGTGCGTTCATAGTCTTCTAGCGTAAAAAATGGGTTTTTATTAA
AGTATGAAGGGGGCCGGCTAATAAGCCTGCGCAACTTCGCCGTCTCGTTTATTCTATTTT
TATTCATTTTAGCTCTATAGAGCTTTTTGTGCTTTTTTAACCTATTTCTTTCATTTTTAA
GGTATTTCATGAGCTTGCTTTTTTCACCTTACACCCTAAATTCTCCCCGTGGCCCGTTGG
AGCTCCCCAATAGGATTGTTATTGCGCCGATGTGCCAATATTCGGCCACCAATGGGGAGG
CGACAGACTGGCATTTAATGCATTGGGGAAACCTATTAAATGGTGGGGCAGCACTTATGA
TTATCGAAGCAACTGGAGTTACCCCTGAGGCTCGTATAACGCCCGCGTGTCTCGGCTTGT
GGGATGACCGAACGGAAGCAGCTTTAAAAGATAAATTAACCCGTGCCCGTGCTTTGGCGC
CAGCTACCCCAGTATTTATTCAGCTGGCACATGCAGGTCGCAAGGCCTCAAGTGCTACCC
CTTGGGATGGTGGGCAGCTATTGCCAGCCGATAAAGGAGGCTGGGAAACCATGGCGCCGT
CAGCAATTCCACAGTTAGAGGGTGAGCGTCTTCCGCATGAACTTTCTAAGTCAGAGCTTA
AAGAATTAGTAGATGCCTTCGTCATTGCAGCTAAACGCGCTGATCGTATTGGACTAGATG
GTATTGAATTGCATGGTGCCCATGGCTACTTATTACATCAATTTTTATCGCCGATTGCCA
ATCAACGTAACGACGAATACGGCGGTTCTTTTGAAAATCGCATTCGTTTTCCATTGGAAT
TATTTGCAGCAGTCAGGGCAGCTTATCAGGGCGTATTAGGCATCCGAATTTCCGCAAGCG
ATTGGGTAGAGGGTGGCTGGACTCCTCAGGAGACTGCTGAATTTGCTAAGCAACTTAAAC
CTTTGGGTTGTGACTTTGTGCATATTTCTTCCGGCGGGGTTTCGCCAAATCAAAAGATTG
CTTTGGTTCCTAACTACCAAGTACCTTTTGCGAAAATGGTGAAAGAGCATTCTGGTCTCC
CTACGATGACCGTAGGCCTTATTACTGACCCACATCAAGCAGAAGCTATTTTAGAAGCTG
GCGATGCTGATTTGATTGCCCTAGCAAGAGCCTTTTTGTATAAGCCGCGCTGGGGTTGGG
AGGCAGCAGCTGCATTAGGTGGAACAGTAACAGGTAATGAGCGTTACTGGCGTTGTTTGC
CTCGAGAAGCACAAACAGTATTCGGATCTGTGAGGGTCGGTCAACGATAATTTACCCAAA
AGTGAAGATCAAAAAATCAATTCAGGAGATGGTTGTGAAAAATTTCCAGACTATTGGCAA
ATGGTTTGCATACATAGGTTTTGTATTAACTATCCAAACTCTGTCAGCTCAGACCTTTCC
AGACAGGCCGATTGTTTTGGTTGTGCCTAATCCTCCTGGGGGATTGGTTGATACATCAGC
TCGTTTATTAAGTGAGCCCTTAACTCGCGTTATAGGTCAGCCAGTCATCGTAGATAACAA
ACCAGGCGCAAGCGGTAACACGGCATACCAATATGTAGCCAAAGCTAAACCTGATGGTTA
TACCTTGCTGATTTCCTATTCTGGCTACCACGTTGGTAATCCTGCGCTCATGGATAAGCT
GCCATGGGATCCAATTAAGGATTTTTCTCCTATTGCATTACTTACCGTATCTACTAATGT
CATCGCTGTTCATCCATCATTGCCAGTAAATAACTTGAAGGAGTTTATTGTGTATGCAAA
AGCTAATCCCGGCAAATTAAATTACGCCTCACAGGGAAATGGATCTGTTTCCCATATTGG
TACAGAGATGTTTAAACAGTCCACTGGTGTCGATATGGTTCACGTACCCTATAAGGGCTC
TGGCCCCGCTATTCAAGATGTACTTGCCGGTCAGGTTCAGGTGTTTATCTCCACACCACC
TTCGGTCATGCAGCATGTACAAAGCGGTAAATTAAAGGGCTTAGCAGTTACTGGAAAAAA
TCGCCATCCTGGCATGCCTAATGTTCCAACCACTGCCGAGGCTGGATTGCCCTCGTTTCA
GCTCGAGTCTTGGGTTGCGTTATATGCCCCTGCAGGAACTCCTGCGCCAATTATTGCTAC
CCTCACTGATGCGGTAAAGAAAAGCCTGGCTCTTCCTGAGATTAAGGAGCGCGCTGATGT
TGCTGGTGTGGAATTGCGATACCTGACTCCAGGTGCAACGGATGCTTTAGTAAAAAAAGA
GTTGCCTTACTGGAGCAAGGCAATCAAATCAGCGCACATTACGCTTGATTAAGATCTGAG
TTACGCCTGCTCCCGTAATACGGGATCAGGCAGCGCTTTTGCAAAAGCCTTAGCAACACT
GAGTAAAAAGTGATCTTTGCCTGGACCCGCAATGAGTTGAACGCCTACCGGCAGACCATT
GGGTCCAGCAGTTATTGTGAGATTGATGCAAGGCAACCCAAGCAGGGTCCAGCCCCTACA
AAATATCGGATCACCTGTGCCATCTTTTATTGGTGGTGCCTCGCCAATAGCGCTAGGCGC
AATAATGATGTCAACTTCATCGGTAAAGACTGATTTAATTGTTGCTATCGCTTCTTGGGA
GAAATGCAAATCCTTGGAGTACTGTTCGTAGGAAATTTGATCACCGGCTTGAATTTGTTT
AATCAAGAGCGGACTCAGTTTTTTGGAAAAGTGATCCATTTCAAAAGCGAGGCTACGTGA
CATTTCGGAAAGCATGATGCGAGTTTGAACTGCTCGAATATCTTTCAGTGACGATGGAAG
GGTGAGGTCGCTAACAACCCCTTTAGCTATGGCTTCCGCAGTAAAACGTGCAAGCGCTAA
AGCACCCATTGTCTCTTTACTTGCAAGCTCAGAATCAAACGTTTTGCATAACGCAATACG
GGGTTTTATGTGGAGATCTTCCACCTTTGCCATCGCTAAATCATCACTCATTGCCGCAAT
CCCAAGCGCAACATCGTCGATGCTTCTGCCAAAACAACCCAGGGTATCGAAAGAGGGCGC
TAGACTCTTGACGCCTGCCACACTAATTTTTCCAAATGATGGCTTAAATCCCACTACGCC
ACAAAACGATGCTGGGCGAATAATGGAGCCTGCCGTTTGACTTCCGGTTGCGAGTGGAAC
CATAAAGTCAGCAACCGCTGCTGCTGAGCCGCTAGAGGATCCTCCGGGGGTACGTTCCTC
ATCATGGGGGTTACGTGTGAGCCCACTTTTGAATGAGGCGAACTCAGTTGTGACAGTTTT
ACCCAAAATAATGCCGCCAGCACGCCTCATCAGCGCTACTGAGACGGCATCTGTACTTGG
ATAGTGCTTCGCGTAAATTGGGGAGCCATAGGCGGTTGGTAAGTCGTAAGTATCAAAAAG
ATCCTTCACTCCGATGGGTAAACCATGCAGAATTCCTTTAATAGGGCCCTTATCTAGCGT
TTTGGCACGACTTAAGGCGTTTTCCTTATCCAGGCTTACCCAGGCCTTCAAAATGCTCTC
TTTTTGGCCAATTCGGTCTAGGCAGGAGAGCAATAGGTCGCTAGATTTAATTTCTCTGCG
TGATAGGGCTTTTGCCGCTTGGGATGCGCTCAGGCTTTCTAGATCTTTCATCCATCCATT
CTACTTATGGTGGCGTATGATCGCAATTTACCGTTTTAAATCACTCTAAATTTACAAAAA
CATGACGCAACATTCTGTACGAGAAGCTTGGCTCGAAGACGCTGTAAGACACCTTGAACC
TGTATTTTCTAAAGCGGGCTATGCCATTCCGCCGGTGAGAGTCTCCTGTGGATTTCCAGC
CTCGAGTAGCCCAAGAACCACGCTTGGCCAATGTTGGCCGCGAGAGCGTTCAGGAGGTGG
TGTAAATGAGATCTTTATCTCCCCTAAAATCGACGACCCCGTTCAGTTGTTAGACACCTT
GGTGCACGAGTTATGTCATGCGGTTGATGATTGTTTTAGCGGTCACGGTGAGGACTTCAA
GGGGATTGCTCAGACAGTTGGATTAGAGGGTCCAGCAAGAATGGCGCATGCAACAGAAGA
GCTGACAGTTAGACTCATGATGATTAGTCAAGAGTTGGGACCTTATCCTCATCAAGCCAT
CGTGTTTCCACCTCCTAGACCTAGCAACGCCAGTAGAAGTAAGGCGAAGTGCGGACAGTG
CGGCTATGAAGTGACTTTGCTCAAAAAGTGGGCCAGTTACGGCGCACCGATTTGCCCTAA
AGATAACATCCGCATGTTAGAAGATATTCCTGAAACTATTGAGAACACAACTGAGCACGA
CAGTGAATCAGTAGGTAAGGGCGCGAAAGCACCTCCCGATGAGATTCGAAGAGCGATTAG
TTAACCGGAATTTAATAAATTCCTTTTTAGTGCGGTATTTAGGGTAAACACTAATCTGCA
TAAGTGGTTAAACAAATCGGTTATAGTTTTATCAGAACTATTGAATACTTTTTTGGAAAC
TCTCATGCATCTCATTAAAACTTTATTCTGTGCAGTGCTACTCATTAGTGCGAATACATT
TGCCGCAGATATCAATACCTCTTCGAGCAAAGACGGCTCTTTTTTAGTTGCTCAAAATAC
TGTTCGAGATGATATTCGTGCTAGGGAGTCTTCTGCGCGTCCAGGCGATGCACGCAATAA
GGATGCCAATGAGGGAAGTGCAGATCCAAAATCAAAAACGCTACTAGGAAAAACCGGGCT
TACGCAATGTCAAGGTGAGTTCGCGTTGTGTGCAGCGTCAACCTGTACACCTACTGGTAA
GAAGATTAAAGTAAACGAAGATGGTGGCAAAACAAGCAGATTATATGAAGAAGCCTCTTG
TACATGCCCGATCATAGACAAGAAAATTGCCGAAGCTAACGGTGTTGATTTAGTTGGCTT
GGCTGCAGTTAACGAAGGCAATATGAAAGGCTCATGCGATCGTCCTGGCCCAGGCAAGAT
TTGGTCTTATTTTGCTTCCGGCATTACTATCTATCCACAAGAAAGTGCTACACCTCCTTT
TGCACCTCGTTCCGCTGTTCCGCAAACTTGCGCCGCTGGAAGTGTTGGTACCAATTGCTG
GAATTTTGAGTGCACGGTAGATAAGCCTCAGCCAGGCAGCCCAAGAACTGCCACCTGCTT
CTGCCCAATAGGTGAAAGTTACATAGGTCATAAAGCAAGCCCTAAAGATGCACTAGAAAC
GATGGCTGGTGGATACTACCCATCTCCTACCCAAGCTTGTAGTCAATTACCAGTTAGCGG
CCCAATTCCTGCTAATCTCTAAAACGCAAAAACCACCCAAATACCCGGGTGGTTTTTTTT
TCGCAAGCTTAAAAAATTCATCGAAATTAATAGTACCTGTAAAAAATTTCCTTAACTTAA
AAAATAAATTCCAATGAAATTATTCCGAATTCTTTTGCTATCGTTGCTGGCATTTAGTAG
CCATATTTATGCGGCTGATGTAAAAGACCGTGATGCTTCTAGGGCAGATGTTCATAATGA
TGGCGGCGCTAATGTTAATGATGTAGCTACAGATACACCAAAGCATCAGAAGCCAGAACC
AGCTCGAAATTCTGGCATTCAACAATGTAAGGGGGAGTTTGCCCTATGTGCCTCATCTAC
CTGTAAACCCACAGGCAGAATGATTAAAGTCAATATCGCTGATGGTAAATCCACAAAAGA
GTATCCAGAAGTTATTTGCAAGTGCCCAATCATTACCGCAGAAATTGCTAATGCTAATGG
TGCAGATCTTTCTGGTATCGCTGGAGTAAATCAAGGAAATATGAAGGGCTCTTGTGCGGT
ACCAAGCCCTGACAAAATTTGGTCTCTCTTTGCTCCTCTAACAAACTACCCACAAGAAAG
TGCAACTCCACCTTTTGTTAAAGGAGACAGTCAGAATACATTTAAACAGGCCGTCTGTTT
TTCCGGTGTTGGTTCTAATTGCTGGAGCTTCTTGTGTACTCGTGATAAAGCGTTAACCAA
TGGAACAAGAACAGCTACGTGCGCATGCCCTGCAGGGGAAAATCCTTTTGGCGCACCTAC
ACAAAATAGCCAATTTTTGATTGGTGCTGGCTCACAATATACAGCCGCGCAAGGTGGTCA
GCAGGCTGCATGCTCTCAATATCCTGTGAGCGTTCCAAACATCGCTGATTACAAGTAGGT
TTAGGTATTAACTTGTTTTGATGTATCAGCGTTGAAGGGAAGTGCCGTTTGCTAGTTTAT
GTAAAAAACCTCGCTTAAGCGTGAGGTTTTTTGCTCTAAAATGGGCATCACCATTCAAAT
TAAAAAAGACGGAGACCAGTTAATGAATGTAAAAAAAATCTTTAAAAATCCGAAAATAGC
GGTTATCGCTGGTGATGGTATCGGCAAGGAAGTGATGCCTGAGGGCGTTCGCGCTCTTGA
GGCGGCTAATCGCAAGTTTAATATTGGCATGCAATTTGACCACTTTGATTTTGCAAGTTG
TGATTACTATCTCAAGCACGGCAAGATGATGCCGGATGATTGGTTCGATACACTAATGAA
ATACGACGCCATCTTCTTTGGCGCCGTAGGTATGCCAGATATTCTTCCTGACCACGTGTC
TTTGTGGGGAAGCTTAATTCAATTCCGCCGTGGTTTTGATCAGTATGTGAATTTACGTCC
TGTTCGCCTTTTGCCTGGTGTTCCTTGTCCATTGGCGAATCGCAAGCCTGGCGATATTGA
TTTCTTCGTGGTTCGTGAAAATACTGAAGGTGAGTATTCCAGTGTTGGTGGAAAAATGTT
CCCCGATACTGATCGTGAATTTGTCATACAAGAATCCATCTTTACAAGACAGGGCGTTGA
TCGCATCCTGAAATACGCTTTCGACCTTGCTCAAAGCAGACCCAAGAAACATTTGACTTC
AGCGACCAAGTCTAATGGTATTGCAATCACCATGCCTTATTGGGATGAGCGTGTAGAAGC
CATGTCAAAGAATTTTTCCGATGTGCGTACTGATAAATACCATATTGATATTCTGGCCGC
GCACTTTGTAATGAATCCAGACCGTTTCGACGTGGTAGTTGCCAGCAATCTTTTTGGCGA
CATCCTGTCTGACTTAGGACCAGCATGTACCGGAACAATCGCGGTTGCACCATCGGGAAG
TATTAATCCTGAAGGGAAGTTCCCGTCACTCTTCGAGCCGGTTCATGGTTCAGCCCCAGA
TATTTACGGAAAAATGATTGCCAATCCAATCGGTCAAATCTGGAGTGGAGCAATGATGTT
GGATCACCTAGGCTATCCAGAGGCTGGTCAAGCTATTTTCTCGGCAATTGAGAAAGTACT
CGCATCTGGAGCAGGTCATGCGCCTTTAACTCCTGACTTGGGTGGTACAGCAAAGACTGA
CGACCTAGGTAAAGCTATCGCCGCAGCCATCTAAAGCAGAATTCATTTTAATTGGCAATG
TTCAAAGGACTCCATACGGGGTCCTTTTTACTTGCCTTTGCGATTTCGGCCAAAATCTTT
TCGTGTAACTGGCAGTCATCATCACTTGCTGCCAGGACTCTTAAATCAGTTGGCAGCTCC
TTCATATGACCAGATGAATCAGCGCCAACGGTGTAATCAATGAGATCGATTGAAAGATCT
TCTTGACCTCTCGTCATCGCAATATAAACTTCAGCTAGCAGTTGGGCGTCTAGCAAAGCA
CCGTGCAACGTCCGGTGTTTATTACTAATCGAGAAGCGTTCGCACAAAGCATCAAGTGAA
TTTCGCTTACCCGGAAACATTTGACGGGCATCCAATAGGGTATCGATAACCTTGGATGCA
AGACCTCTAAATGGAGGGCGCTTCAATAAGGCAAACTCATTATCTAAAAATCCCAAGTCG
AAGGCTGCGTTATGAATAACGATTTCAGCACCATCAACAAACTCAATTAATTGCTCTGCA
ATGTTTCCAAATACGGGCTTATCAGATAGAAACTCACGAGATAAGCCGTGTACAGCAAAA
GCACCCGCATCAATATCCCGTTCTGGATTGATGTAGTAATGGAAGGTGCGATCAGTCAGG
CGACGATCAATCACTTCCACACAACCAATTTCAATCACGCGATCACCTGTCGCGGGATTT
AGACCGGTAGTTTCAGTATCGAGGATAACTTGACGCATTAGGTACCCTCAAGAACGGATT
GAGGAATATCCATAGGACCATTGCCAGCGTATTTATCAAGATAGAGGTAAATCACTGGAG
TAATAATCAAGGTTACAAATTGAGAGAAGATTAAACCGCCGGCGACACTAATGCCTAATG
GTTGGCGTAATTCAGCGCCGGCGCCTAGGCCAAAAGCAATTGGAAGTGCGCCCATGAGCG
CTGCAACGGTTGTCATCATGATTGGGCGGAAACGCAAGATACAGGCTTCTCTAATGGCTT
TCTCTGGAGCCATACCTTGGTTACGCTGTGCATCTAAAGCAAAGTCAATCATCAAAATAG
CATTTTTCTTGACGATGCCAATTAAGAGTAGGATACCGATTGAAGCCACAATAGTTAGCT
CAAAACCAAATATACGCAGAGCCAAGATCGCACCAATCGCCGCAGAGGGTAGGCCGGCCA
AAATAGTGAGCGGATGAATGTAGCTCTCATAGAGTACACCAAGCAAAATATAAATCACGC
CTAGTGCTGATAGGATCAAAATTAGCTGCCCAGATTGGTTGCTCTTAAATACGGCTGCGT
CACCACCATAGCTAGTAATGATGGAGGGTGGTAGACCAATTTCTTTGGTGTAGGCCTCAA
TTTTGTTGGTTGCATCACCTAAAAATACATCTGGCGCTAGGTTGAAGGAAAGCGTCACCG
CGGGGATTTGGCCTTGGTGATTAACCGCTGTAGGCCCTACCGTCCGAACAAAGCTAGCCA
CGCTCGATAAAGGAATGAGCTTATCGGTAGCGCGACCACGAACAAAGACTTTATTGAGAT
CGGTTTCGTACTGCCGATCTTCTTCGGCGCCCTCAAGAATAACGTAGTAAGTATTGACGG
GAGTGTAGATGGTAGAAACTTGCCTCTCACCAAAAGTCGAATACAGGGCGGTGCGGATAT
CAGCAATGCTGACGCCAGCACTAGCGGCTTTTTCACGATCGATATCGATTTTGACATTCA
ATCCCTTCAATTGAGAATCACTTGTCACGTCGCGGAAGATGGGGTCAGCCTTCATCTTTT
GCATTAACTTATCTGCCCATTCATTGACACCTTCAAAACCAACGCTTTGTAATGTGAATT
GATAGCGACTTTTACTGTTCTTACCCCCAAGCTGTAAGTTTTGTACGGGCCTCATATAAA
CCTGTAGGCCCGGGATTTCTTTAAACTTATTGCGAAGACTTTCCATCACTTTGGACATCT
TTTGGCGATCGCTTTTAGGCTTCAAAATGATGAATATCCTACCGGTGTTGTAACCAGAGC
TGGCGCCACCACCAATCACGGAGATCGAGCTATCCACATTGGGATCGGTATTAACTAAAG
CGGCTGCTTGATCTTGAAGGGCCAGCATTGCCTTAAATGAAATATCTTCCGAAGCTTCTG
TGGTTGCTTGAATCTGGCCAATATCCTCTTCCGGGAAAAATCCCTTAGGACTGTTTACAA
ATAACACCACCGTGATAACAAAGGTAGACAAAGCACCCCAGAGAACTACTTTACGATTCT
TTAAGGCAAGATCAAGATAGTGAATATAGGTCTTGAGCATCCAATCAAATATGCGGTCAA
ACTTTTTGTTGATTGCATATTCTTTGGGGTGTTGTCCTGGTTTAGGCAAAAAACGACTGC
AAAGCATTGGAACAACAGTCAGCGACACCACTGCTGATACCAATATTGAAAGTGAAACTA
CGACCGCGAATTCCCTAAAGAGTAAACCGATTGGGCCCGCCATAAAGAACAGTGGAATAA
AGACCGCTACCAATGAAATGGAAATTGAAATAATCGTAAAGCCAACTTCTTTGCTACCCT
TTAATGAGGCCTTAAGCGGATCCATGCCTTCTTCAACATAGCGCATGATGTTTTCAAGCA
CCACAATCGCATCATCAACTACTAGGCCAACCGCCAAGGTAATGCCTAAGAGGGAGATGT
TATCCAGGCTATATCCCAGGAAGTACAGTAAGAAAAAAGCGCCAATTAAAGAAATAGGCA
GGCTAATAGAGGGAATAACTGTTGCGGAGACATGTTTAAGAAAAAGGAAGATGACTAACA
CCACCAATAGAACGGTGAGGGCTAAAGTCAGGTTCACGTCATGTATCGCCTCAATAATCG
ACAGCGATCGATCGTTCAAAAGTTGTAGCTTTACTGACTCTGGCATCTGTTTTTGGAGTT
GTGGCAGCAATGCTTTTACGGAGTTAACAACTTCAACAGTGTTGGCGCTTGGTTGACGTA
ATACAGCGATGGCAATAGAGCGCTCGCCGTTTGAACTTGCTAAAGTCTTAACATCCTCGT
AACTTTCGACAACCTCGGCCACATCTTTGAGGTAAATCGGTAAGCCATTTTTCTGACTAA
TAATGAGATTGGCAAATTCTTCTGGTCGAACCATTTGCGGGTTAGCGTAAATGGTGATGG
CTTGACGAGGACCATCTAAAACTCCAACAGGGCTATTGGAATTAGCCTTATTAATAGCTG
TAGCTACGTCGTCAACCGTGAGATTGCGATTGGCCAATGCATCAGGATGAACTCGTACGC
GAACTGCATAGCGTTTTGCGCCGTAGACCAATACCTGAGCAACACCACTAATAGTGGATA
GATTGGGTGAGAGTAAATTTTCTGCATATTGGTTGAGGTCCGACAAGCTAATTGAAGGAG
AGCTCATCCGGACCACTAGCACCGGTGTATCAGCAGGGTTAATTTTGCGATAAGAGGGGG
GCACCGTCATCTCGATCGGCAAACGCTTTTGCGCGCGCAATAGAGCGGCCTGTACGTCTA
CTGCAGCTTTATCAATATCCCGGTCATTATTAAATTCCAGGGTAATGCTAGTGCTTCCCA
AAGAATTGGTTGAACTAATGACTGTGATGCCGTCAATAGTCGAGAACTCTTTTTCCAGCG
GTAATGCAACTGACGCCGCCATATTTTCAGGTGAAGCACCTGGCAAGGAAGCGCTAACTG
AAATAACCGGTGTATTAAAGCTGGGCAATGCCGCAACAGGAATCTTGACATAAGCTACAG
CGCCGGCAATGACGGTTGCTATTGAGAGCAACACCGTCATTACGGGGCGCCGAATACATA
ATTCGGAGAGCGTCATTTCTTATCGGGACTAGAAGGGGTTATTGGTGCGGGAACATTAGG
GTCGGGTGGTGCCGCCTTCGCTTCACGGATCTTGCTTCCTGGATGCAAGTTTTGCTTGCC
TTCGACTACAACTCTATCGCCAGCCTCAATACCAGTTACTACTGATGAGCCTTGGTATTC
ATAAACCACATTAACTGGCTTAGAAACGGCTTTACCATCTTTATCAATAACGTAGACTAA
TTTTCCGCGGGGATTAATCACCACCGCTTGAGATGGTATTGATAGGGCGTCTTTGAGCGT
ATTCGCCACCAAAGATACTCGTGCAAATTGACCTGGAAGTAGCGTCATTGCATCATTCGG
AATTTGTGCTTTTACACGGACAGCCGCAATGGATGGATCAACTTGGTTGTCAACAACAAT
GACTTTTCCGTCGTAGGTTTTTTTACCACTATCTCCAACGGTAACTTTTACATTCATCGC
CTCGCCATCAAGCTGGTTTTCTAAAATGACGGGGATGTCTTTTTCTGGAATAACGAACTG
AACATTAATAGGATTTAATTGCGTAATCGTTACCATTGATCCAACGCTTGAGGTAGCAGT
TGAATTAGTTGAAGTTGACACAACGTTACTTGCTTGAACCAGTGAACCCGGAAACACATT
GACGATACCAGCCCGACCATCAATAGGCGAGCGAATGTAATCAAATGAAAGTTGCACTTC
TGCCGAGCGAGCTGCTGCTTGAGCTGACTTGGCATTAGCTAAGGTCGTCTCAAGACCTGC
TTTAGAGATGAAGTTTTTAGCCACCAACTCTTTTGCTCTTAGGTATTGTTTTTGGGCGTC
ATCAGCCAAAGCCTTTAATTTCTCGTAATTGGCTTTATCGTTGCGATCATCGAGCGTAAA
CAGCAAGTCTCCGGCTTTGACTTCTTGGCCATCTTTTACTTCGATCTTCGCAACCGTATT
CGTTACCATTGGGCGGATATCCACAATGTTGTTAGAAACGATGGTTCCTGTAGCTTCGAT
AATGAGGGGAACATCTTGCTTTTCTACTACGACGGATGTCACCGTGACTGGGCCGCCTGC
TTTATCAGATGCGGGGAAAAGGTAGTCATAAGTTTTTGAGCCCGCATAAATAACTATTAG
TACAAGCAAAATGCGCCATTTAAATTGCACTACAAATGCTTTTGCAGTGGCGTAGTCTAT
TTGTTTGAGTTGATTTAAGCGGGGCGAATATTGTTGCCACAGCGCACACAAGCGAACTTT
GGCAACATCTTTTAGCTGCACCAACTTGGTTACCGCTTTATCGAGAGAAGCTTCTATTTT
TGACACAGTCTCGTTTTCTAGGTTTTTATGGTTTAAATGGTGTTTCTGGCTTTTTTAGAG
CTCGTACATTCTCTCATAAGACCTTAAAATAAGCCTTGAGCTAATGCCTCCCTGGTTAAG
GTAAAAACTCTTCCACACCTTTATTTGCCAGCGCGTCGGCAAGTTCATTTCCTGGGTGAC
CATTGTGACCCCGTACCCAATGCCATGAAATATCATGGTCTGGAAGTAGGGTATCTAACT
CTTGCCATAAATCGGCATTTTTAACGGGATCTTTGCTAGCTGTTTTCCAACCCCGTTTTT
TCCAACCTTCAAGCCACTCTGTCACCCCCTTTTGAACATATTGAGAATCAGTCCAGAGCT
CTACTGAGCTGCGCTGCTTAAGGGCCTTGAGGGCAAAAATAACCGCACATATCTCCATCC
GGTTATTGGTAGTGAGCTTTTCACCCCCATGAATATGTTTTTCATGGCTCCCAGAGCGCA
ATACAGCACCCCAGCCACCAGGGCCTGGGTTGCCTTTACAGGCCCCATCTGTGTAAATAA
TGATATGAGGGTGGCTTAACTGGGCTTTGGAATGGGGCATACGTGGAATTTACTTGGTTT
GAGACTTTTTTAGAGGATCGGCTAGCTTGCTTCGGTCTACGGCAGGAGCTAATTGTTGAA
TGGCTGGCGCACGAATGGATTGAGCAGGCCCTATAAGACGCATTCCTTGATGACGCTTAA
TTGCAGAAACTAAGAATACAGCACCAAAAATGGGCCACCAGCGATTCCCCATTTTTTCCA
GGAAGTCCATGCGCCCCATGGCGGAGTGCCCTTGGAGGGGAAATTTATAACACCCGAAAT
GACCCCGATCTAATGAGTAATTGAGTAATTGCAGCCAATCTTTAACTCGAATTAAGCTGA
TGAATTGGCCATCTCTTGGTAAGTAAGGAGAGCCAATTAAGCGACTCAGGTATTGCCTTG
CACCCCAAAGACTGGCTGGATTAAATCCAGAAATTACCAGACGACCCTCAGGACGTAATA
CTCGGTCCACTTCGCGCAGGATTTGATGGGGGTCAGCCGCAAACTCCAAAACATGGGGGA
GAACAATCAAATCGATTGTTTCATTGGCAAAAGGAAGTTCAGCGCTATCTCCTTCAATCA
CATGCCAATTAAATCGGGCAGCGTATTCACGACTATCGTGAGAATGCACGATTAGGGCCT
GCAAAGGCATGCGATTTTCTTCAAGGGCGTTGATTTGAGGTAGCCCAATTTGAACGGCAT
GAAAGCCAAATACATCGGCCACAATTTGATCAAAACAATTCTTTTCCCACCCTAGAACGT
ATCTTCCTGGTGGGGATTGCAGCCATTTCTCCCATGAGCTCCATGGGGGTGCAGGTGTCT
GAGAGGGGATGGGTGGGGTTGGTATCATCGGTCTATGGATAAGAATACTTTATTGCAAGT
TTGGCCTATCCCGGCCTTTGATGACAATTACATTTGGTGCATTCATAACGGGAAATCTGC
TTTGGTGGTCGATCCGGGTGATGCTGTACCGGTTTTAGAGTACCTCAAACAGTCTGGTTT
ACGTTTAACTGGCATCTTAATCACACATCACCATGCTGACCATACCGGTGGAATTCTGGC
CTTGCTGGACGCTTTGGGTAAAGATATTCCCGTCATTGGTCCTGCTGGCAGCAATATTCC
AGGGCGTACGCAGATTGCGAAGGCCGATGACAAAATAGAAATCACTTCACCGCGAATATC
ACTTCAAGTCTATGAAGTGCCAGGTCATACATTAAGTCATATTGCCTATTTTGCAAATAT
GCAGGCCAATGTTGTGGAGCCTATGCTGTTTTGTGGTGATACCTTGTTTGCTTCTGGTTG
TGGGCGGTTATTTGAGGGTACACCAACACAGATGACCCAATCCTTGGCGAAGTTTGCTTC
CTTACCAAAAAATACTTTGGTGTATTGCACTCATGAATACACGCTATCAAATATTCGGTT
TGCTCTTGCGGTTGAGCCCAATAATGTGAATTTGATTTCATGGGATGAGCAGGCGAGGGC
ATTGCGTGATCAAGGCTTACCAACATTACCGACCACTGTTGGGCAAGAACTTCAAGTCAA
TCCATTTATGCGTTGCGATCAAGCAGAAGTCATTGCGGCTGCTAAGGAGATTTCAAATCA
TGCAGATTTATCTACTCCAGCCCATGTTTTGGCAGTGATACGCGCCTGGAAAGATCGGTT
CTGATGCGTTTGATGTATGCGGTGATCCTGATTGCCGCCTTCTTATCGGGTTGTGCTAGT
ACCGACTGGTCTTCGGATACACCCACTAAGGCAAACTCACGCTCCTCAAGAGCTGCTCGG
GTAAATTTAAAGAATCAATCCGTCAGTAAGGTGTATGCGCCATCTGATAACTTATGGATA
CGTATACGTGATGGCTTTGAAATGGAGCCGATGAACACGCCTCAAGAGCTTGATCAAGTT
CGTTGGTTAAGCGCAAGGCCAGATTATGTGAATCGGTCGATGACCAGATCTTCACGCTAT
CTTTTTTACATCGTGCAGGAAGTCAATGCCCGAAACATGCCAACAGAAATTGCTTTACTA
CCGTTTGTAGAAAGTGCATTTGTTACAAGCGCAAAGTCTAGTGCCAAGGCGGTGGGGTTA
TGGCAATTTATGCCGGCTACTGGAAAGGATTTCAAGCTGACGCAAAATGTTTTTCGAGAT
GAACGAAGGGATATTGTCCAATCCACCGATGCTGCATTGGATTATTTACAGCGCTTAAAT
AATCAATTTGGTAGCTGGGAGCTTGCCCTAGCAGCGTATAACTGGGGCGCCGGCAATATT
CTTAAGGCACAAAAGCGCAATATTGCTGCTGGATTGCCAACGGATTATGAGAGTCTGACT
TTGCCCAATGAAACGCGCAACTATGTTCCAAAGTTGATGGCGTATCGGCAAATAGTTTTG
GATCCAAAAGCATATGGAATTACGCTTCCTGAATTAGAAAACCATCCTTACTTTATTGCT
GTAGATGTTGGTAGTGATATAGACGTATCTCTAGCAATTAAGTTAGCAGAGATTCCACCT
GAAGAATTTCAAAGCTTAAATCCATCATTCAATAAGCCGGTTATTCTAAGTAATGCAAAT
CAACAAATATTGTTGCCGTTTGCTCACGCAGAAATATTTCAAGATAACCTCAAGAAATAC
AATAAACCCTTGTCATCTTGGACTGCGGTTCAAGTAAGTAAAACAGAAAGTGTTGATCAA
ACTGCTAAGAGTTTAGGTGTAGATGCTGATACCCTTCGAGAGGTCAATGCTATTCCAAAA
GGGATGCGCATCAAAGCAGGCTCAACAGTATTGATCCCAAAAACGAGCCGTAGACCAGGC
GATGTATCTTCAGCGTTGGCTGAGAGCGCAAGTCTTAGTCTAGAAAAACCGCCTCCACCT
GTACCTAAGTGCCCTAAGCCAGTCAAAGGGGCAAAAAACACAAAAGCGGCCAAATGCGCG
CCCGTAAAAGCCTCCAAAAATACTGTGTCGACCGCTTCTAAGGGTAATTCTTCTGCAAAT
AATGCTGCATCTCAGCATAAATCCGCATCGACAGGGCTTGCAAAATCTGCGAAAAATGCT
AGTTCGGCTACTTCAAGCAGCAAAACCAGCAGTAAGGGAGGTAGCAAAAGCCAGTAATTT
CAGAAACTTTTAATTAAAAATTAGGTTAACCATGTCCTATAAAGCAACTCACGAACGTTC
AATTAAAGACCCGGATGGATTCTGGGGTGAACAGGCAAAATTGATTCATTGGGAAAAGCC
TTTTGACAAAGTTCTGAATTACGATAGCCCGCCATTTGCTAAATGGTTTGAAGGTGGCCT
CACCAATCTTTGTTACAACGCAGTCGACCGCCATTACAAAGAGCGTCCAGATCAAATTGC
CTTAGTTGCCGTATCTACTGAGACTAATCAAGAAAAAGCTTATACATTCAAAGAGCTCTA
CGAAGAAGTCAATCGTATGGCTGCTATTTACAAAGCAAATGGCATCCAAAAAGGCGATCG
CGTACTGATATACATGCCAATGATTGCTGAAGCTTGCTTTGCCATGCTTGCTTGTGCCCG
CATTGGTGCTATTCATTCAGTGGTGTTTGGTGGGTTTGCATCACATAGCCTTGCATCACG
CATTGATGATGCCAAGCCAAAAATGATCGTTACAGCTGAAGCTGGAGCGCGTGGCGGTAA
AGCAGTTCCTTATAAGCCCCTGCTCGATGAAGCGATTACCCTGGCTGAATACAAACCAGA
AAAAGTATTAATTGTGAATCGTGGCCTCACTGAATTTACAGCAGTTGCCGGTCGTGATTT
GGATTACGCTACAGAGCGCCAAAAACATCTCAACGACATTGTTCCGGTTGAGTGGGTGGA
CGCGACACATCCTTCTTATATTTTGTATACCTCTGGCACTACTGGTAAGCCAAAGGGTGT
TCAACGTGATACTGGTGGATACGCAGTAGCGCTCATGTCTACGATGAACCACATTTTCTG
TGGCAAGCCTGGTGAAACCATGTTTACTACTTCGGATATTGGCTGGGTAGTTGGACACAG
CTACATTATTTACGGTCCTCTGCTCAATGGTATGGCCACCATCATGTATGAGGGCACACC
ATTACGTCCTGATGCCGGTATTTGGTGGGAGCTCGTTGCTAAATACAATGTTTCAGTTAT
GTTCTCAGCGCCAACTGCTGTCCGCGTATTAAAAAAACAAGATCCTGCTTTCTTGACCAA
ACATGACCTTTCATCATTGCGCGCATTGTTTTTAGCAGGCGAGCCTTTGGATGAACCTAC
TGCGAGTTGGATTCATGATGCGATTAAGAAGCCAATCGTGGACAACTATTGGCAGACAGA
AACAGGTTGGCCTATGTTAGCCATTCAGCGCGGCGTTGAGGTAATGCCCCATAAGTTTGG
ATCACCTGGTGTCCCCTCATTTGGTTACAACATGAAATTGCTTGATGATGCAACTTCTGC
TGAGTTGGGTCCCGATCAAAAAGGCGTGATTGCTATAGAAGGTCCTTTACCTCCGGGCTG
CATGCAAACGGTTTGGGGTGATGACAAGCGCTTTATTAGCACCTACTGGGAAACCATTCC
AGGTAAATTGATTTACTCCACATTTGACTGGGGGATTAAAGATAAAGACGGTTACTTCTT
CATCTTAGGTCGTACTGATGATGTAATTAACGTGGCAGGTCATCGTTTAGGAACGCGTGA
GATTGAGGAAAGCATTTCTAGTCACCCAAATATTTCTGAGGTGGCTGTGGTTGGTATTGA
GGACAAACTCAAAGGCCAAGCTGCCATTGCTTTTGTTATTCCAAAGGATTCTGCAAAAAC
AGAAAACCTGGAGGCTGAGTGCATGAAAACAGTAGATTCTCAATTAGGCGCCATCGCCCG
CCCGGGTCGCGTGTATGTTGTCAATGCATTGCCTAAGACCCGTTCTGGCAAGATTGTTCG
TCGCGCACTTCAGGCGGTTGCGGAAGGTCGTGACCCTGGCGATATCAGCACAATGGAAGA
CCAAGCTGTTTTGAGCCAAATTAAAACCATCATTGAGCAAAGCGCAAAAGCATAAAACGG
CGATGGAGCGCCTATAGGCTAGGCAGGCCATCTTTTTGAGAAATGCCACTCATAGCCAGG
GCTGTGGGTGGACTTCTCCCTTTAAAGGCTAATTGGCTAGGGGTTCAAGGGCTTACGGAC
CAAAACTGGTATCATTGCAAGGTTCGAAACTTAATAAATACCCTAGCGCTTAAAGACACT
CACCTCCCGCATAAACAAGCCTCGGGTTGGTATTTTTGGGGGTTTTGAGCGTCGGATGGA
GCAGGGACTGGAGATGGTTTGTCACCCTTGCTTCCTTCTTTTCCTCTTGCCGTGTTGGCC
TTAGCCGACGGCTCTATATTTCCCGGATTTAGTATTGGCGCCCCTGGCGAAACTACCGGT
GAAGTTGTTTTCAATACTGCTCTTACAGGCTATCAAGAGATCATTACTGATCCTAGCTAT
TGTCGTCAAATAGTCACATTGACTTACCCTCACATTGGAAATGTCGGTGTAAATACCCAA
GATGCTGAATCAGACTGGATTCATGCTGCAGGGCTTGTTATCAAAGACTTGCCCAAGCGG
GTTTCCAATTTCCGCTCTGAAGCTACATTAGATGCTTATCTGGCTGAAGCTGGTGTCGTC
GGTATTGCGGGTATAGATACTCGCAAGTTAACTAGAATCCTTCGTGATAAGGGCGCCCAG
TCCGGCGCGATCGTTGCTGGAAAGGCGGGTGATGATTACGAAACCTTAGGTAAAAAAGCT
TTAGAGCTAGCAAAGGCATTCCCGGGAATGGCGGGCCTCGATTTAGCTAAGGTAGTTACA
ACCAAAAAACCATATGAGTGGCGTGAGGGCGAGTGGGACTTACATGGTCCAAATGGAACC
CCCGCTTATAGAACTTTAGATACAAGCAAACCGACTTATAAAGTGGTTGCCTATGATTTT
GGCGTTAAGCGCAATATTTTACGTATGCTCACAGAGCGCGGCTGTGAATTAACTGTAGTT
CCAGCACAAACTAGCGCAGCTGAAGTTCTTGCCATGCAACCTGATGGCGTATTTTTATCA
AACGGCCCCGGAGATCCAGAGCCATGTGATTACGCAATTGCTGCTGCAAAAGAAATCATT
GAAGCTGGTGTCCCCACCTTTGGGATTTGTTTAGGCCATCAAATTATGGGTCTTGCTGCA
GGCGCAAAAACATTAAAGATGAAGTTTGGTCACCATGGTGCAAACCATCCAGTAAAAGAT
TTGGATACGGGGCGTGTAGCCATCACTTCACAAAACCACGGTTTTGCTGTTGATGCAAGT
ACATTGCCGGCAAACGTACGAGTAACGCATGTTTCCTTATTTGATGGTTCTTTACAAGGC
CTAGCTTGGAAAGACAAGCCTGCTATCTGTTTCCAAGGTCACCCTGAGGCCTCGCCTGGA
CCTCACGACGTTTCCTATTTATTTGATCGTTTTATGGAGCTAATGAATGCTGCCAAGAAG
GAGGGCAAATAATGCCTAAGCGTAGCGACATTAAGAGCATTCTGATTATTGGTGCTGGTC
CAATTGTGATTGGCCAAGCCTGTGAGTTTGACTACTCTGGCGCGCAAGCATGTAAAGCAT
TGCGCGATGAAGGTTATAAAGTGATTTTGGTGAACAGCAATCCTGCAACCATTATGACTG
ACCCAGAGATGGCCGACGTGACATACATCGAGCCAATTACCTGGGAAGTAGTTGAGCGCA
TTATTGCCGCCGAAAAGCCTGATGCAATATTGCCTACGATGGGTGGACAAACTGCATTAA
ATTGTGCGCTTGATCTACATCGCCATGGTGTTTTAGAGAAATATGGTTGTGAGTTAATTG
GCGCTTCACCAGAGGCAATTGATAAAGCTGAAGACCGCCAAAAGTTTAAAAATGCCATGA
CTAAGATTGGTCTGGGCTCTGCTAAGTCGGGAATAGCGCACTCGATGGATGAGGCGCATG
AGGTCCAACAACACATTCAGCAAGAAACCGGTAGTTCTGGCTTTCCGGTAGTAATTCGTC
CTTCTTTCACAATGGGTGGATCAGGTGGCGGTATTGCTTATAACCGTGAAGAGTTTGAAG
AGATTTGCAAGCGGGGCCTCGATTTATCCCCTACACGCGAACTGTTAATTGAAGAATCAC
TCTTAGGTTGGAAAGAGTTTGAGATGGAAGTGGTGCGTGATCGTAACGATAACTGCATCA
TTGTTTGCTCTATTGAAAACTTAGATCCAATGGGCGTTCATACCGGTGATTCGATTACAG
TAGCACCAGCACAGACCTTAACGGATAAAGAGTATCAAATCATGCGTAATGCATCGATTG
CAGTGCTACGTGAGATCGGCGTTGATACTGGTGGCTCTAACGTTCAGTTCTCGATTAATC
CAGTCGATGGCCGCATGATTGTGATTGAGATGAACCCCCGCGTATCCCGCTCATCTGCTT
TGGCTTCTAAAGCAACCGGGTTCCCAATCGCCAAAATTGCTGCAAAGCTTGCAGTGGGCT
ATACGCTTGATGAATTGAAGAATGACATCACTGGTGGGGCAACGCCTGCTTCTTTTGAGC
CTTCAATAGATTATGTTGTTACCAAGATTCCACGTTTTGCTTTTGAAAAATTCCCGCAAG
CTGACTCTCGTTTGACCACTCAAATGAAGTCTGTTGGTGAAGTGATGGCGATAGGCCGCA
CCTTCCAAGAGTCATTCCAAAAAGCATTGCGCGGACTGGAGGTTGGTGTTGATGGTCTAG
ATGAAGTGTCTACCGATTTAGATGACATCATCCAAGAGATTAACGAACCAGGCCCTGACC
GCATTTGGTATCTAGCAGATGCTTTCCGCATGGGCATGGGATTAGACGAGATTTATAGTG
AGACTAAGGTTGATCCTTGGTTCCTCGAGCAAATCGAAGAACTCATCACGATTGAAACTG
AACTCAAACAACGCAAGATTGATAGTCTTTCCGCTCCCGAACTGCGCGCTGTAAAGCAAA
AAGGGTTCTCTGATCGTCGGCTTGCTAAATTACTTGGCGTAGATGCTTCTTCAGTACGTG
CAGCACGTCATCGCTTAAAAGTTGTGCCTGTATACAAACGTGTTGATACCTGTGCTGCAG
AATTCTCTACTAATACTGCTTACATGTACTCAACATATGAAGCAGAGCACGGTGAGTGCG
AGTCTCGCCCAACAAATAAAGACAAGATTATGGTTTTGGGCGGAGGTCCGAATCGTATTG
GTCAGGGTATTGAGTTTGACTATTGCTGCGTGCACGCTGCCCTAGCAATGCGCGATGATG
GTTATGAAACCATTATGGTCAACTGCAATCCAGAAACAGTTTCCACCGATTACGACACAT
CTGATCGCTTGTACTTTGAGCCGTTAACCTTAGAAGATGTTTTGGAAATCGTTGCTAAAG
AAAAGCCAAAAGGTGTAATCGTTCAGTATGGTGGTCAAACACCTTTGAAATTAGCCTTAG
ATTTGGAGCGTAATGGTGTTCCCATTATTGGCACATCTCCCGACATGATTGACGCTGCAG
AAGATCGCGAGCGCTTCCAGAAGTTACTACAAGATTTGGGCTTACGTCAGCCACCTAATC
GTACTGCGCGTACAGAGGAAGAGGCTTTAAAACTTGCTGAAGAGATTGGCTATCCCTTGG
TAGTGCGCCCATCTTATGTATTGGGCGGACGAGCCATGGAAATTGTCCACGATGGCCGCG
ACTTAGAGCGCTATATGCGCGAAGCAGTGAAGGTATCTCACGATTCCCCCGTATTGCTAG
ATCGCTTCCTCAACGATGCAATCGAGTGTGATGTAGATTGCATTAGCGATGGCACTAAAG
TATTTATTGGCGGCGTGATGGAGCATATCGAGCAAGCTGGCGTTCACTCTGGTGACTCTG
CCTGTTCTTTGCCGCCTTATTCTTTGTCTGATGCAACAATAGAAGAAATTAAACGCCAAA
CAGCTGCAATGGCTAAGGGCCTCAATGTGATTGGTTTGATGAATGTACAGTTCGCCATTC
AGAATGTAGATGGTCAAGATGTCATTTATGTCTTAGAGGTGAACCCACGAGCTTCACGTA
CCGTACCATTTGTATCAAAGGCTACTGGCCTTCAATTAGCAAAGATCGCGGCTCGTTGCA
TGGTTGGTCAAACGCTTGATCAGCAGGGCATTCAGGCTGAAGTAAAGCCGCCATACTTCT
CAGTTAAAGAGGCCGTATTCCCATTCAATAAGTTTCCTGGTATCGACCCAATTCTTGGGC
CAGAAATGCGCTCGACAGGTGAGGTTATGGGTGTTGGCAAAACCTTTGGTGAGGCGTTAT
TTAAATCTCAATTGGGCGCAGGCATTAAGTTGCCTAAGAGCGGTACCGTTCTCCTTACTG
TAAAGGATAGCGACAAACCTAAGGCAGTCGAAGTGGCTAAGCTCTTGCATCAACTAGGCT
TCCCAATGGTTGCCACCAAAGGAACTGCAGCGGCGATAGAAGCAGCTGGTTTACCAGTGA
AGTTGGTAAATAAGGTGAAGGATGGTCGCCCTCACATTGTGGATTTTATTAAGAATGGCG
AAATATCCTTGGTATTTACAACGGTGGATGAAACTCGTACGGCCATTGCTGACTCAAGAT
CTATCCGTACCTCAGCTCAAGCAAATGGCGTGACTTATTACACGACTATTAGTGCCGCTC
GTGCGGTGATGGATGGATTGCTGGCTTCCCAAAATGGCAGCAAAGAGTCTCTCGAGGTTT
ATTCCTTACAAAACCTACATAGGACGCTCATTTAATCTAAAATCAAGCTTTATACGCGCG
ATTTTGCGCATGAATTTAAGTTAGGCAAGCAGTATGAGCACAATTCCTATTACTAAACGC
GGTGCAGAACTTCTTAAGGAAGAGCTGCACCGCCTTAAGCACGTTGAGCGTCCAGCAGTC
ATTATTGCTATTTCTGAAGCTCGCGCACAGGGCGATCTTTCTGAAAATGCTGAGTACGAT
GCTGCTAAAGAAAAGCAGGGCTTTATCGAAGGCCGCATTCAAGAATTGGAAAGCAAACTT
TCTGCCGCTCAAGTGATCGATCCAGCTAGCTTAGATGTTACAGGTCGAGTTGTCTTTGGC
GCCACCGTAGATCTAGAAGATCTAGAAGATGGTACGAAGCTAACTTATCAAATCGTTGGT
GATGATGAGGCAGATATTGCTTTAAATAAAATATCTATTAGCTCACCGATCGCTCGTGCT
TTGATTAGCAAAGAAGAGGGTGATGTAGTTGCTGTACATGCTCCTGCTGGTAATCGCGAG
GTTGAAATTTTGGCGGTACGTTATATCTAATGCGCATTACGCAATCCCAGAGAATTTTTA
ACGTAATTTCTGGGCTTTGGGTCGGGAGCTTTTTTGCTGTTGGTTTCTTAGTTGTTCCAA
TTCTGTTTTCAAGTTTGGGCGATCGTCAAATTGCTGGCCTAGTAGCCGCAAATCTTTTCA
AAATAACGGCCTATATAGGCGTCTGCCTTAGTGCCATTCTGATGGTGGCTGCTAATTTTT
ATGTGCGAACAGGACTTGATTCTTATCGGATGATTCGGTGGATTCTATTAGGAATGCTGA
TCTGCTCCATAGGGGCAGCCTTTATTTTGATTCCCTGGATGAATATTTTGCGTGATCAAG
CTTTGTATCTAGGCGTATCTGTCACTGAAACCAATAATGCAGATCTCTTTAAAAGATTGC
ACGGTATTTCTAGCGCTCTTTTTCTGCTCCAAAGTGCGCTAGGCATAGTTTTACTATGGA
GAACTACCAAAACAATAAATACGAATATCTAGCTATTAAATCATTTCATTGATACAAAAA
AACGCCGTTATACGGCGTTTTTTATTTACTAAGGTGCTAATTAAGACCCAAGTGATTTTT
TCTTGGTGCTGCTCATTCGCACTTTGCGTTTTTTGATTGGAGCAGGGGCAGCAACTGCTT
TACGGTAGCCAGGTGAAGACCAGCCGATTTTAGATTCTGCAGCTTCAGAACGCAGCACAC
GCTTTTTAGGGGTGGCTGACTTCACAGCTGCAGCCCGTGCGAATGGTGACTTATTGGAGG
CTGAACGTCGGTCAGATCTTTCTGAAGTACTAGTGCGAACACCTGCTTTAGTTGGCGCAC
GATTTGGTTGACGTTTAGTGCGTGGTGCTTGTAATGATTTCTTAGTTTGCTTGTTAGATC
TACCTAAGTTAGAAAGTGCATCATCAACGATATCCTTAGGTTTCCAGAGAACGAGCAATT
TACCGATGTGTTGAACTGGCGCAGCATTGAGTTTGTCGCAAAGCTCTTCATAGATTGCAA
TGCGAGCATCACGATCATCACCAAACACGCGAATCTTTATTAATCCATGGTGATTGATTG
CTAATTTGGCTTCTTTAATTACGGCAGGAGTTAAGCCATCGCCTCCAATCATGACGACCG
GACTTAAGTCGTGAGCATCAGCTTTGAGGGATTTACGTTGTGTAGGGGTAATGGTGAGTG
CAGTCATGGGCTCGATGATAGAGCATTGAGGGTAAAAATTGCCCTTTTAGCCTAATTTTG
CAGTGATTTAACACGATTCCTTTTGCTTTAGAGGCCAGAAACTAGGAAAATAGACGGCGA
AAGTGGGTATGTTTTGGCAAAGAATAAATTTAATAAAAGTTGGTTGCAGGATCATTTAAC
CGATCCCTACGTGAAGATGGCTCAAAAAGAGGGCTATCGCGCTAGAGCGGTTTACAAGCT
CAGCGAAATTGACGAGCAAGATCATCTCATCAAAGCCGGTATGACTATTGTGGACTTAGG
GAGCGCTCCTGGGAGCTGGTCTCAGTACGTCCGCAATCGACTCACTGAACTAGGCAAAAG
CAATCCAAAAATAGAATCTGGTAAACCAGACGGCCAGATTATTGCTATTGATATTCTGTC
AATGGAAGATATTGCCGATGTCAGCTTTATTCAAGGTGACTTTAGAGAAGAAGAGGGTTT
GGCTGCCTTAGAGGCACTTTTGCCAAAGAGCGCTGAAGGTAAGGTTGACTTGGTGCTATC
AGATATGGCACCCAATCTCTCTGGAGTTGGAGTTGCAGATTCCGCCAGAATGGCATTTTT
GGCAGAAATTGCCTTAGACTTTGCTACAGCCCACTTAAAGCCTGATGGTGCCTTGCTCAT
AAAGTGCTTTAACGGCAGTGGGTATAGCCAAATCGTGGAATCCTTTAAAAAGGTCTTCAA
AACGGTTGCATCTCGTAAGCCAAAGGCATCACGAGCAAAATCCTCAGAGATCTTTCTTTT
AGGAAAAAACCTCAAACCTCCAAAATAAGTATTCGAATAGAGATTAAAAGGACTCAATAA
CCCCCGAAATAGAGGGGGTTTATTAAATAAAGATGCGATTAGCCCTTGAAAAAGGCTGGT
AGTAGAATCAAATACTTAGGTAGCAATCCGCTTTAACTCCTGGATTAATCCAGAAAAGGA
CTCAATTTGAACAGCAATATGTTCCAAAAAATCGGTGTGTGGCTCATTGTGGGCTTAGTG
CTTTTTACTGTGTTTAAACAGTTCGATAAGCCTAAGGATCAGAATCAGGTCACCTATTCC
CAATTCATGGATGATGCAAAAGCGGGCAAAGTAAAGCGTGTAGATGTGCAAGGTCGCACG
TTGCAAGTAACTCCTGCAGATGGAAATAAATATTCCATCATTTCTCCAGGCGATATCTGG
ATGGTTGGTGACCTCATGAAGTATGGAGTACAAGTAACTGGCAAGGCTGATGATGAGCCT
AATATGCTGGTGTCTGCTTTGTACTATCTTGGGCCGACTTTATTAATTATTGGTTTTTGG
TTTTTCATGATGCGTCAAATGCAAGGCGGCGGTAAGGGCGGTGCATTCTCTTTTGGTAAA
TCCAAAGCGCGCCTGATTGATGAAAACAGTAATACAGTTACCTTTGCTGATGTTGCCGGT
TGTGACGAGGCCAAGGAAGAGGTCTTCGAGTTGGTAGACTTTTTAAAAGACCCGCAAAAA
TTTCAAAAGTTAGGCGGGCGCATACCGCATGGCGTTCTTTTGGTTGGCCCTCCAGGTACT
GGTAAAACTTTGCTTGCTAAGGCAATTGCGGGTGAAGCTAAGGTTCCTTTCTTCTCCATC
TCCGGCTCAGACTTCGTAGAGATGTTTGTTGGTGTTGGTGCATCTCGTGTTCGCGATATG
TTCGAAAACGCCAAAAAGAATTCTCCTTGCATCATCTTCATTGACGAGATTGATGCTGTA
GGTCGTCATCGTGGTGCTGGTATGGGCGGCGGTAATGATGAACGTGAACAAACACTCAAC
CAAATGCTCGTTGAGATGGATGGTTTTGAAAGTAACAGCGGTGTGATTGTTGTTGCCGCC
ACCAATAGATCTGATGTATTGGATAAAGCGTTGCTAAGACCAGGTCGTTTTGACCGTCAG
GTACACGTTGGCTTACCTGATATTCGCGGTCGTGAACAAATTTTGCAAGTGCATATGCGT
AAAGTGCCGATTGATCCAGATGTGAATGCGGCAGTGTTAGCGCGCGGTACACCTGGCTTC
TCAGGCGCTGATTTGGCTAACTTAGTTAACGAAGCTGCTTTATTTGCTGCACGACGCAAT
AAGCGTTCGGTTGATATGAAGGATTTCGAAGACGCAAAAGACAAGATTTACATGGGTCCT
GAGCGTAAATCTGCTGTGATGCGTGAAGAAGAGCGTCGTAATACCGCGTATCACGAATCC
GGCCATGCTGTAGTTGCAAAAGTATTGCCTAAAGCCGATCCAGTGCATAAGGTCACCATC
ATGCCTCGCGGCATGGCATTGGGTGTTACTTGGCAGTTGCCTGAGTTTGACCGTGTGAAC
TTATATAAAGATCGTATGTTGGAAGAGTTGGCGATTTTATTTGGTGGCCGTGCGGCTGAA
GAAGTTTTTTTGCACTCAATGAGTACAGGTGCATCGAATGACTTCGAGCGAGCTACTAAA
ATGGCGCGCGATATGGTGACTCGATACGGTATGAGCGATAGTCTTGGCACGATGGTTTAT
GTCGACACTGAATCCGAAAGTATTTTTGGCCGCACGAATTCTAAAACCGTTTCTGAGTTA
ACTCAACAAAAGGTAGATGCAGAAATTCGGATGCTGATTGATAGTCAATATGCTTTAGCA
CGATCCATCCTTGAGCAAAACCGAGATAAAGTCGAGGCAATGGTTGCCGCTTTGCTCGAA
TGGGAAACCATAGATGCCGAGCAAATCAACGACATTATGGAAGGCCGTCCTCCGCGCACC
CCTAAGCCGCCACCTGCTACTCAGTTTGGAAATTCTGCTGGAACTCCAGGGCCTGCTGCC
GGCAGCGCCCCAGCAACTGCATAAGCTGTCCCTGTCTTAATGGGCAATCTAGGCATACAA
AAGATGCCCACAACATGGCGTTGTGGGCGTTTTCTTTTTGACTTTAACAAACGCAAGCGC
CCCATTGTGATGGGTATATTGAACGCGACTCCTGATTCATTTTCTGATGGCGGCATGTTT
AGAACAGCAAAAGATGCCCTAGCGCAAGCCGAGCGAATGATTGCTAACGGTGTCGATCTG
ATTGACATTGGCGGAGAATCTACAAGACCTGGTGCAGAGCCAGTCCCTCTTCAGGAAGAA
TTGGATCGTGTCTTACCAGTGATAGAAGGTTTAAAAGATTGCGGCATTCCTCTGTCAATC
GATACCTATAAAGCAGAGACGATGCGAAAAGCATTGATTGCTGGTGTCGATTGCGTGAAT
GATATTTGGGCGCTTAGACAAGAGGGCGCCTTGAAGGCTGTACTAGAAAGTAATAGCTGC
GGTATTGTTTTAATGCATATGCAACGTGATCCACTCACAATGCAATTTAATCCTGAATAC
CGCAATGTGATTGAAGAGGTGAGGCAATTCCTCAAAGATCGAGCAAACCTTTTAATTGAA
AATGGGGTGGGTTTCGATCGCATCGTCATCGATCCGGGTTTTGGTTTTGGCAAAAGCCTT
GAGCACAATCTTTCCATGCTCTCCAATTTCAGTCAATTTTCTAGCTTGGGATTTCCTGTA
TTAGCCGGAATCTCTAGAAAATCAATGCTGGGAAAGGTAACGGGCAAAGAGACCAATGAT
CGCGTTTCGGCAAGTGTGGCTGCCGCAGTCATGGCTGCTGATCGGGGTGCAAGAATTGTT
CGCGTTCACGACGTGCCTGAAACTGTCGATGCTTTGAAGCTTTGGGAAGCGGTTCAGCCC
TAGAGATTAATTAAAAAGCACCCTAAAGGGTCTAAGTTTTATAATGACTGTCATGAAAAA
ACAATACTTTGGTACGGATGGCATACGAGGTGAGGTAGGGAAATTTCCTATTGTTCCAGA
ATTTATGACTCGCCTAGGATATGCTGCCGGTAAGGTACTTACTAAAGATGCTAAACCGCA
TGAGCGTTGCAAAGTATTGATTGGAAAAGATACTCGCGTCTCTGGTTATTTATTAGAAGC
AGCTCTTGAGGCTGGTTTTGCAGCGGCCGGTGTGGATGTGATGTTATGCGGCCCAATTCC
AACTCCAGGTGTTGCCTATTTAACCAAAGCATTGCGATTATCTGCAGGTGTCGTGATTTC
TGCTTCACACAATCCTTATCAAGACAACGGTATCAAATTCTTCTCAGCTAAAGGCGATAA
GTTATCCGATGATTTTGAGCTTGCCATTGAGGCAGAATTAGAAAATCCGATTGGGTGTGT
TAGCTCTAAAGAATTGGGTAAAGCCTTTCGTCTAGATGATGCAGCAGGAAGATATATTGA
ATTTTGTAAATCAACATTTCCAGGTGACTTAAATCTAAAAGGCTTAAAGTTAGTTGTTGA
TTGTGCAAATGGAGCCGCTTACCACACAGCTCCTCATGTGTTTCATGAGCTTGGCGCTGA
GGTCATCTCCATTGGAGTTTCTCCAGATGGTCGCAATATTAATGATGGGTGCGGCGCTAC
TGCACCAGCCGCCCTTATTGCCAAGGTAAAAGAAGAGGGCGCTGATTTAGGTATTGCTTT
AGATGGAGACGCCGATCGCTTACAAATGGTTGACTCTACAGGGCGTTTATTCAATGGTGA
TGAGTTACTTTATGTGCTTGCTAAAGATCGAATTGATCGAGGCCAACAATTGGGTGGCGT
TATTGGAACCTTGATGACAAACTTAGCTATTGAAAATGCTATTAAAGGGCTTGGCATTGG
ATTTGAACGTGCCAATGTGGGTGATCGTTATGTTTTGGAATTATTAAAGCAAAAAGGTTG
GCTTATCGGCGGCGAAGGCTCTGGTCACTTGCTATGCCTAGACCAACATTCCACAGGAGA
TGGCACTATTGCAGCCCTTCAAGTATTGGTGGCAATGAGCCAGAATAAAAAAAGTTTGTC
CGAGCTTCTCAATACAGTGAAGATTTTCCCGCAAGTACTCTTGAATGTGAAATTGAAGCC
TGGTTATGACTGGAAGTCAGATGAAGTTCTTAATAAACAAATTACCAAAGTGGAAGCAGA
CCTCAAAGACACAGGTAGGGTGCTTATTAGAGCGTCTGGCACCGAACCCTTGCTTCGAGT
AATGGTTGAGACCCAGAGTGCTGATGTAGCCATGAATGCTGCCAAAAGCATTGCTGACTT
GGTGCCCACCCCTTAAGTATTCAAAAGGCTGCTCTCAAGCCGACCATGAGGCTTCTGCCA
GGCTGCGGGGCATAGAGTCTAACGGACATTGGGGAAGTAGCATAACGAATGTCTTCATTT
AAGAGATTTTTAAGGGCCATATAAGCGGTCCAGTTCACCTTTCCAATTCGTTCTGTGTAA
GATAAATTCGCGTTGAGTAGGTTGTAGCTGGGCGTAGGTCCTATTTCCCAGCTAGCAAGT
CTATTTTGCTGAAAGCTATAGATATAAGTCGCGCTAGTGAGCCAACCATTACGTTGATAT
GCCAATTCTGTACCCAGACGAGGGGCCGGCTGTAAGGGTAAATTTCCACCTGAAGTAAAG
CTTCCTTGAGAGACATCTCCAAATACACGTCCACCAACTCCTGTTTGACTCCAGTTGTAA
GTAATCTCACCTTCAGCGCCTTGGATATTGGCGTTAGCCTGAGAGGCTTGCACTACAGAG
AAATTCTCATTAGCCTGGCTGTAAGAGCCTGTATAAAAACCATAGATGTAATTAGAGAAC
TGATTTCGATAAATGCTGGCCTTGCCGCGCATCAAGCCTACTGTTTTTTGCAAGCTAAGC
TCAAGATTGTGTGAAGTTTCAGTTCCTAGATTGGAGTTACCAATATCAAATGTTGCCGTT
GAATCGTGCGGGCCATAGGAATACAGCTCTTGAGGGGATGGCGCCCTTTGTGACACTGTA
TAGGCTAAGCCAAGCCCATACCCACTTGTAATATCCAACATTCCCCCAGCAGAGTAGGAC
ATTAAATTGAACTGCCGGTTCTGAATAGTAGGCGGGCCGTAGGTGTTGGGAGTAAATTCT
TGAGAACTTTGACTTGGAAATTGAGTGCTTGAATTCGGATTTTGAGATGCATAGTTATAA
CGTGCCCCCAAACTCGTTTTTAAAGGGCCGTAACGCCCTTCTTCCACTACAAATAGGGCT
GTTGAGTTTGATTTAGTTTGAGGAACGATTGCGTAGTTATTTGTAGTTAAATCCGTGGCA
TTTAATGTCGCGCCAGTAATTTGAGTGCCGATTACTCCTTTTGACCCTAGTAATTCTTTA
TGCGCTAATTCCAATCTTGCTTCAGTTGCGGTGTTATTCCACTGAGTAGAAGCAACTCCA
TTATTTGTAAACTCAGTGTGTTGATAGTTTGTATTTGCAGCGCTGATTTTGACTGAAGAA
AAGCCATCAAAGGGATCATTCGTTTGATGCGCTAAGTCATAGCGGTTTTGGGACTGCTGA
ATAAAACCACCTTCAGAGGTAGGGATTCCATAGTTATGGTTCAGGCGCTCCATTGATAGG
CCTGTATATCCATCGGATCTAATATAGCTTGCACCCACTCCCAAGCTATTTTCATCGCTA
TAAGAAAAGGGTAGCTTTCCACTGTATGGAATGTTGACTGGATTACCGGGATTGATAGCC
CAATTGGCATTGGGGCCTCCTTGCTCAGCAAACCCAGGAATACGATAGTTGTTAGAGTTG
CTGATAGCAGAATCTACATGTAACGCCAAGGGACCAGCTGGGGCATCTAATTCAATATTG
GCTGTTTTGTTTTGGTTTACTGTTTCATAGCTGGTATTAACTGCGCCTGAGAGCGTATCA
GGCATTGAAGTCACAATGCGATCATTCACCACGTTTACTAGTCCACCACTGGAACCTGAG
CCATACTGCAGAGCGGCTGCGCCCCGTAATATCTCAATTTGATGGGTATTTTGCATAGGA
CTAGCAACCGCATGATCTGCAGAAATACTGGAGACATCCCCAGCAGCCAAACCATTTTGC
AGAATCTGTACTCGTGCACCGTCTAATCCACGTATGACGGGTCTAGAAGCGCCCGCACCA
TAACCAGTAGCTGATATGCCCAATTCATTTGAAAGGGTTGCACCCAAGGTGCCGCTCAAT
TTACCTTGCAATTCATCGCCAGCAATGATTTTGTTAGGCGATAGAAAGCCTTGGCCATCA
TCGCGATTACCGGTGACATTTAATGTGGGTATGTCTGATGCAGAAATATCTTGAGCAGAG
ACAGATCTGCAAAACATCACGGCAGCAAAAACTAAAACAGAGAGGTGCTTCAATACATTC
ATATTCATCCGAGTTCACTACAGAGGTAGCGAATAATTAAAACAAGGGTGCGCTGAGTAG
CGCAACGTTTTAAACGATGAAAGTAGGAGGAGCGCGGGACAGGTAGGATGTAATCCTAGT
TTGCGCTATTAAAGAATGATTGAATTGAGTAGGGGAGAAACGGAGTAGCTCAAAGCTAAT
CACATTTGATGTCTGACTTGGAATAAAGCCTGCTAGCGTTAGCGCATCAAATAGATGGCA
AGTATCTGAGCTGTGAGTAAAACTAGCGCTTTGATGATCAACAACTATTTTTTGTGCTGC
AACTTGCTGTTGATTAGCGTGGCAAATACTGTGGTTAAGGCCGATTCCTTGAGTGCCCAA
TAAGCAAATGAGTAATAGAGCGCTTGAAAAAAGGGCTCGATATTGCTTGGAGAACTTGCT
AGAAAAATAGGCAACCATGGCCTGAATATTACAGGATTTGCGTCTAATGGCGCTGTCAGT
GTAGAATATCGGTTCCGTCGGAGTGTAGCGCAGCCTGGTAGCGCACCTGCTTTGGGAGCA
GGGGGTCCAAGGTTCGAATCCTTGTACTCCGACCACTTTCCCTTATTGTTCTAAATATAC
CCAGCACATAACTGCCCATAGCTCAGCTGGATAGAGCAACGCCCTTCTAAGGCGTAGGTC
GCACGTTCGAATCGTGCTGGGCAGGCCAAATCATCCTACGCATTGATCTTCAGTCCAAAT
TTTTGCATAATCCGTAGCTATGAAACCATCTGCTGCCCTGAAAGCTCACCGTGCCGAGAT
TCGCTTAATTATTGAAGCGCATCATGCTACCAATGGACGGATTTTTGGCTCAGTTGCAAC
AAGCACCGATCTTGATGGTAGTGACTTAGATGTCTTGATTGATCCAAGTCCCGAAACAAC
GTTATTTGATATTGGCGCAATCCGCTATAAATTAAAGCAATTATTGGGTGTTCCGGTGGA
TGTTTTGACGCCGAATGCCCTTCCAGAAAAGTTCCGTAACTCAGTGATTGCGGGTGCAAT
GCCAATATGACGCGTGATCCACAGCGTTTGCAGGACTATTTAGAGCATATTCTTGAGGCT
ATAAGCGAATAGAGGATTACTGTGCCGATATTGATGAGCTTGGCTTTATCAGCAGCCAAT
TAATTCAAGATGCGGTTATTCGGAATTTCGAAGTGATTGTGAGGCAAGTAAAAATATTGA
GCGCCATTTCCCTGAATTTTTAGCTCAACATCCAGATCTTCCTCTGTTGGTTGCTTATGA
AATGCGCAATGCATTAGCCCATGGTTACTTTAAGGTAGATATGCAAATTGTTTGGAAAAC
AATCGAGATCAATCTGCCTAACCTTCAAACCCAGATAACAAAAATAATTAAAGCTCAGTA
AAAACAAGGCGATGGTCGCACGTTCGAATCGTGCTGGGCAGGCCAAATCCCTATTAATTA
TTGTTGTTTCAGGCTGGTCGATTGTGATCTATTGACTCAATCATGGTCAAGCTTTGCTAG
CGTGAGGGTGCCCTTGAGTCTAGCGTGGAGGATCCTGGGGCACTATGGCTGACTCTCGTA
CTCGGGATGACTGCATAAGGCTCAGGGCAAAGCTTTTAGTGTCGGCTCGACCCGACTTAT
CAAGCGTCACTTAACGAGACAGTCAGGTGGCTCTTATAAAGCGCCTTGCGGACGCTCAAA
GTGGGGTAATTAGAGGTATTTGACCGGCAGAGAACGGCCAATAAGAGCCATTAAACTCAA
TAGCACAATATAAGCGTTGTATTACTGGCAATTGCCTATAGAAGCCATGTCAATAGCATG
GTCACTCAGTATAATTTGAGTTGCTAAAAATTAGTCCTAGAGCTAATTCACAAAACCAAC
CCGCAAAGAATTATGAAATTACTTGATATTAAGAAGATTGTTGTTGTGTTAGCCCTCGGA
TTTGTTTTTATAGATTATGGGTGGGCTCAGACTTGTGCAGTACCTGGATACCTAACCCCA
AGCCAAAGTTGCGGCGCAATCACCA
>bin-141:2/3
AATTTTAGGAGGGTGACTTTCAGGCCGCGGGATTCGAGAATCGCGGCAAGCGAGGCAGCT
GCGATTCCTTTCCCTAAAGAAGAAACCACACCACCAGTGACAAAAACGTATTTGGTCATC
GCTTAAGCTCTGTTGGAAAAAGTAATTATAACGATAGAGCTTCCTGGATTCAGAAAAACC
AAAAAAGGTAGTATCTATAAAAGCAATGAAAAAAACGCTCGTTTCTCTATTTTTTGCCGC
CTTTTCACTATTAGGCTTTAGCTATGCCTACGCCCAAAACCTGGACGCCATTACTGGGAA
CTGGACAACTTTTGATGACGGAACCAATCAGCCTGCCGCAATAGTCCGTATTTCAGAAAA
GAATGGCCTATTTTTTGGTGTTATCACAAAATTATTAGACCCAAAAGCCCCGGTAAACTG
CGATAAATGCCAAGATCTTCGCAAAGGTAAGCCCTTAGTTGGAATGGAAATTCTTTCTGG
ACTCAAGAAAACGGGCGATCTATATGTCGGCGGCTATATTTTGGACCCTGATGAGGGCGA
AATTTATAAGGTTGAAATGAGATCCACCGATGGCGGCAATAAACTGGATGTTAGGGGGTA
TGTAGGCATCCCTTTGCTAGGTCGCACCCAAATTTGGAACCGAGAAAGGTAATTATTAGA
TGCGCTTCTTTTTTTCAGTTTTGATAACCCTGCTTTCACTCTTCTATTTCCTCCCTTTTG
CGATCGCATTTCACAAGAAAAGAGCTAATACTGGGGCTATTTTTGCCTTAAACCTGTTTT
TGGGTTGGTCCTTAATTGGATGGGTTGTTGCCCTAGTCTGGGCACTTAAAGAAGAACAGG
TTGTTTAAGGCACTCCGTCCTCTCTTTTGGTGAAATTAGCTGCAATTAGCCAATTCTTAG
GGTTTAAACTCTTATATAAGACTTAAATTACTCACTATAATTTACAAAATAGGGGGAAAA
TCCCTTTTGGCCTTTCTATTGATAACTTTTACCCATAGGAAACATGATGTTAGAAGCTTA
CAACGCTCTTGTTGCTGAACGCGCCGCCCTAGGCATTCCAGCCCTCCCTTTAACCAAGGA
TCAAACCGCAGAATTGGTGAAGTTACTCATAAATCCGCCTGCTGGCAAAGAGGCAGAACT
AGTAGAGCTCATCACGAACCGTGTACCCGCCGGTGTTGATGAAGCCGCTAAAGTAAAAGC
AGAATGCTTAGATGCAATTGCTAAAGGCACAGAAAAATCTCCTTTAATTTCCCGCATACG
CGCTACTGAATTATTGGGCACGATGCTCGGTGGCTACAACATCAAGCCATTAGTAGAACT
GCTTGCTGACGCAGAATGTGGAGCGGCAGCTGCTGAAGCGCTGAAGAAAACACTCTTGAT
GTTTGATTACTTTAATGACGTTCAGGAGCTCGCTGAAAAAGGCAATGCGAATGCTAAAGC
AGTAATGCAAAGCTGGGCAAATGCAGAGTGGTTTACAAGCCGTCCTGCAGTACCAGAAAG
CATGAAGCTTACTGTTTTCAAAGTAACTGGCGAAACCAATACCGACGATCTCTCGCCTGC
ACCAGATGCTTGGAGTCGCCCCGATATTCCATTGCATGCAACGATCATGCTGAAGAACCC
ACGTCCTGGTATTGAGCCTGATGAGTCTGGCGTTCGCGGCCCGATGAAGCAAATAGCCGC
CCTCCAGAAAAAAGGGAATCAAATTGCCTATGTTGGAGATGTAGTTGGTACAGGCTCCTC
ACGTAAATCCGCCACTAACTCAGTCCTGTGGTGGACAGGTCAAGATATTCCATTCGTACC
GAACAAACGTTTTGGTGGGGTGTGCTTGGGTACCAATATTGCCCCAATCTTCTTCAACAC
AATGGAAGATTCAGGAGCATTACCTATTGAATTAGATGTATCTCAAATGAATATGGGTGA
TGAGATTGAGCTTCGTCCATACGAAGGTAAAGTATTTAAAGATGGTAAGGAAATTACCAG
TTTTTCATTGAAATCCCCAGTGATTTTGGATGAAGTACGTGCCGGTGGTCGTATTCCCTT
GATTATTGGCCGCGGTTTAACTGCTAAAGCGCGTGCAGCACTTGGCTTGCCTGCATCCAC
GGAGTTCCGCTTACCGGTAAATCCAGTAGATAACAAAAAGGGCTTTAGTTTGGCTCAAAA
AATTGTTGGTCGCGCATGTGGCTTACCAGAGGGCCAAGGCGTTCGCCCTGGTACCTACTG
TGAGCCGCACATGACTACAGTTGGCTCGCAAGACACTACCGGTCCGATGACTCGAGATGA
ATTGAAAGATTTGGCTTGCTTAGGATTCTCTTCAGATTTAGTGATGCAGTCGTTTTGCCA
CACGTCAGCCTATCCTAAGCCTGTAGATATTCGCACTCAACATGAGTTGCCACCATTCAT
GACTAATCGCGGTGGCGTTGCTTTGCGTCCAGGTGATGGCGTGATTCATAGCTGGTTGAA
CCGCTTGCTCCTACCAGATACATGCGGAACTGGTGGTGATAGCCATACTCGTTTCCCAAT
TGGCATTTCCTTTCCAGCAGGCTCCGGATTAGTGGCTTTCGCGGCCGCAACTGGTGTGAT
GCCATTAGATATGCCTGAGTCTGTATTGGTCCGATTCAAAGGCAAGATGCAACCTGGTAT
CACATTGCGTGATCTAGTCAATGCAATTCCTTTGTATGCAATCAAAAAAGGTTTATTGAC
CGTTGAGAAGCAAGGCAAGAAGAATATTTTCTCTGGTCGTATTTTAGAAATCGAAGGTCT
ACCCGATCTGAAGGTTGAGCAAGCATTTGAATTGTCTGATGCTTCAGCTGAGCGTTCTGC
TGGCGGCTGTACGGTTCACCTGAATAAAGAGCCGATTATTGAATACATGACATCAAACAT
TACCTTGATGAAATGGATGATTGCGAATGGTTACGATGACAAACGCACATTAGGTCGACG
CATTAAAGCTATGGAAGCCTGGATTGCTAATCCACAACTTCTCAAGGCTGATGAGAATGC
CGACTATGCAGAGATCATTGAAATCAATATTGATGAAATCAAAGAACCAATTCTTGCATG
CCCTAATGATCCAGACGATGTCAAAATCTTATCTGAAGTTGCCGGCGATAAGATTGATGA
AGTGTTTATTGGCTCATGCATGACCAATATCGGACACTTCCGTGCAGCAGGTCAGGTATT
GCAGGGCAAGAAAGATATGCCAACCCGTTTATGGGTAGCGCCTCCAACTAAGATGGATGC
CATGGTTTTAATGGAAGAAGGTTACTACGGCATGTTGGGTGCAGCTGGTGCCCGTATGGA
GAGCCCTGGCTGCTCACTTTGCATGGGTAACCAAGCGCAGATCCGCAAAGGTTCGACAGC
TGTATCAACCTCTACACGGAACTTCCCTAACCGCTTGGGTATTGATACTCGCGTATATTT
GGCTTCCGCTGAATTAGCTTCTGTTGCCGCCCTCTTAGGCCGCTTACCAACTCCTGCAGA
ATATTTAGAGCAAGTGAAGTCGCTCGAATCTAAAGCCGGTGATGTTTATAAATACATGAG
TTTTGATAAACTCAAGTCATTTAGCGATGTGGCAGATACCGTAACGGTGTAATTGTTAGA
TCATTCGACATAGAAATATGTCGTAATAAAAAAGGCGATCAATTGATCGCCTTTTTCTTT
TCATATCAACGCTATGCAAGGTAGTTTATATGGCTAACTTGTTTTCTTGCCTAGCATTTT
CACGGCTAATTCCGGAAACCCATTTGTTTGTAGGTAAACCAGTCTTTTCAAGAATTAGTT
TGGCGCGTTTACTGACATCTTTCCACTCAGCTTCTAATCTAGGGCCTTTAAAAGCAATCG
CGACTACATTGCAGTCATGTGATTCAGGAAACAATAAGACGCGGTTATCAAAAGCTTCGC
ATATATTGTTGAGGTTGATATTAAAGCTCTTATGACGTGAGAATAAGTTGACAGTCAAAA
CGCCTGGGCCTTTTAGGATATCAAAGCAGCCTTTATAAAAATCAAGAGAGCTAGCAACAG
GCCCATCGCAAATCGCATCATACAGATCAACCTGTACAGCATCAAACTGGTTTTTATATT
TCGCTGACTGTACAAATTCTTTAGCGTCTGCTTGCAAAGTCTCAAGCCGTCGGTCATCAT
CGGGCGTAAAAAACATTGATCGTGCGGCAACAATCACCGAAGGATTTAGCTCAACGACTG
TAGTTTTTACTGCGGGGCAATAACGATGCTGAAATTTAGTTAGCGCTCCAGTACCTAAGC
CGAGCTGAGCTATGCGCATGCCAGGCTTGGTTTCTAGAAATAGAAGCCAAGCCATCATTT
GCTGGTTATATTCCAGATAGATTTCATCAGGGTCACGTATGCGCATAGCGCCTTGAATGA
GTTCGCTACCAAAATGCAGGTAGCGAACACCTCCGCTTTCCGAAAAAGTTACTGGCTCCA
TGGCAAACACAGCTTATTGAGCCCAGCGACGAGCGTTACGGAATAGACGTAACCATGGAC
TTGCACCATCCGGAACTTCGAGCCACTCAGGAGGACACCAACTCATTTGTGCGGCACGGA
ATACACGTTCAGGATGGGGCATCATGACCGTAAATCGACCATCAGGCGTGGTAACGCCTG
TCAAACCGTTTGGTGACCCGTTTGGGTTCATTGGATAGGTTTCAGTTGGATTACCCTGAT
GATCAACAAATCGTAATGCAGCTAAGCCTTCCTTAGCGATTTGCTCTATATTTCCTTGCT
GACTGAAGTTAGCAAAGCCTTCACCGTGAGCTATAGCAATAGGCAACTGGCTACCTTCCA
TTCCTTGCGTAAAAATGGAGGGGGAAGATAGTACTTCAGCCATTACCAAGCGTGCTTCAT
ATTGCTCAGATTGATTGCGAGTAAATTTAGGCCAAGCTTCCGCACCAGGAATAATTCCTG
AAAGATTACTCATCATTTGGCAGCCGTTACAGACGCCTAAGGCAAAGCTATCTTGGCGAG
CGAAGAAACTTGTAAACTGATCACGTAACTGTTGATTAAAAAGAATGGTTTTAGCCCAAC
CTTCACCCGCACCCAAGACATCACCATAACTAAACCCACCGCAAGCAATTAACCCGCGGA
AATCGTCTAACTTAGCTTTGCCAGTCAATAAGTCAGACATGTGCACGTCATAACTATCAA
AACCAGCCCAATTGACTGCATAAGCCATTTCCACATGAGAGTTAACGCCCTGCTCTCGTA
ATATAGCTACCTTAGGTCGAGCATTTTTTTGAATGAACGGGGCCGCAATATCTTCTTTAG
GGTCAAATGTTAGCTTTGGTGACATACCTGGGTCAGCCAGGTTGTCCAATAAAGAGAATT
CACTATCAGCACATGCCGGATTGTCACGCAATCGGGCAATTTGATAGCTTGTATTGGTCC
ACATCTTTTGAAGAAGTTCGCGTGGCTCAGCAAAAATCTTTTTAGCATCCCGCCATATTT
CAATATGGCCATTACTGTTAGGCTTACCAATGACATGGCTAAATGCGCTGAGGCCTAATT
TACGCAGCATTGCAAATACAGCATCGCGGTCAGCTCTTCTTACCTGAATCACTGCCCCCA
ACTCTTCGTTAAAGAGTGCGCGCATTGTTTGCTCGTGACGACGACCAGAAACTTGCTGCG
CCCAATTTTTAGCATCACCATGATCAGGTTCCTGACCAGCGTCAACTGCAATCATGTCTA
CGTTAAGTGAGACACCAGTGTGGGATGCAAATGCCATCTCAGCAACGCAGGCAAGCAAGC
CACCATCTGACCGATCATGATATGCCAGCAATTTTCCCTCTTTACGCAGCTCAATGATTG
CCGAGGCTAATGCTTTGAGGTCTTCTGGATGATCCAGATCTGGGGCTGTATTGCCAGATT
GATTTAATACCTGAGAAAGAATGCTGCCTGCCATTCGATTCTTGCCACGACCCAAATCAA
TCAGAATAAGTTCGCTATCAACGCTAGAACCATCTGGATGCTTTAATTTAAGTAAAGGCG
TGCTTGTTTTGCGCACATCCTGAACAGAAGCAAATGCAGAAATGATCAGAGAAACCGGGG
AAACTACTTTCTTTGCTTCATTACCATCTTGCCATGCGGTAGCCATGGACAATGAATCCT
TACCAACAGGAATTGATATTCCTAGGGCTGGGCACAATTCCATACCCACCGCCTTTACAG
AGTCATATAACTTAGCGTCTTCACCTGGAGCTCCACATGCTGCCATCCAGTTAGCGGATA
GCTTAACTTCTTCGAGGCGCAAAATATCAGCAGCTAATAAATTGGTGATGGCCTCACCCA
CTGCCATACGTGCTGCTGCAGGCGCATTAATTACTGCAACAGGGGTTCGTTCACCCATAG
TCATTACTTCGCCGCGATAACCCTTGTAATCCATCAAAGTCACTGCGCAATCGGCTACAG
GAACTTGCCATGGACCAACAAACTGATCTCGCGCATTCAAGCCGCCAACCGTTCTATCAC
CGATAGTAATTAAGAAGGATTTACTTGCGACTGTTGGTTGCTGCAGGACCCAAGCGACCG
ATTGAGCCAAGTCAGCATCTGTAACATTTAACTCTGTAAATTCTTGTGGCACTCTTTTTA
CATCACGATGCATACGCGGAGGCTTACCAAGCAACACCTCCATTGGCATATCAATTGGGC
ATGAGGCATCAGAACTAGTGGCTTGTTTTGAGTCGCTCAATTTCAGCTGACGTTCAGCAG
TAGCTTCTCCTACAACAGAGAAAGGGCAACGCTCACGTTCACAGAACGATTTAAATAATT
CCAAATCTTTAGCTTCAATTGCCAAAACATAGCGTTCTTGAGATTCATTGCACCAAATCT
CGGCAGGGCTCATACCACTTTCTTCAAGCGGCACGCTACGCATTTCAAAAGAAGCGCCTA
AACCAGCACCATCTGCTAGCTCAGGGAATGCATTAGATAAACCACCTGCTCCAACATCAT
GAATAGAAACTATGGGATTATTGACACCCAACGCACGGCAAGCATTAATTACCTCTTGCG
CGCGACGCTCCATTTCTGGATTACCTCTTTGTACAGAATCAAAATCAAGATCAGCGGTAT
TCGTACCGGTTGCAACTGAGCTACCTGTAGCGCCACCCATACCAATGCGCATGCCAGGGC
CGCCTAATTGAATAAGCAAATGTCCCGGTTGAATCGCCTTTTTCTCTGTATGAATAGAGT
CAATACTACCTATACCGCCCGCAATCATAATTGGCTTGTGATAGCCGCGACGAACGCCTT
CTAGGGTTTGCTCAAAAACACGGAAGTAACCTCCCAGAATTGGCCTACCAAACTCATTAT
TAAATGCAGCGCCGCCAAGTGGGCCATCAATCATGATCTGCAAAGGAGTTGCTATGCGAT
CAGGCTTACCGTAATACTCGCTTTCCCATGGAAAATTCGTTCCGGGAATATTTAAATTGG
ATACTGAGAAACCCGTTAAGCCAGCTTTAGGGCGGCCACCAATACCTGTGGCCCCTTCAT
CGCGAATCTCTCCACCTGCACCAGTTGAAGCGCCAGGAAACGGTGCAATAGCAGTTGGGT
GATTATGAGTCTCCACCTTCATTAAAGTATGAACTAAACGCGTATCTTTTTCATAGCGCT
GCTCTTTACCTTGAGGGACCCAAGTCTCAGCCTCACATCCCACCATAACTGCTGAGTTAT
CAGAGTAAGCAACAATGGTGCCTTCGGGCTGAAGTTGATGTGTGTTACGAATCATGGAGA
ACAAAGAGCGCTCTTGATCAGCACCATCAATTGTCCAACTGGAATTGAAAATTTTATGGC
GGCAATGTTCACTATTAGCTTGCGCGAACATAATTAACTCAACGTCGCTAGGATTACGCT
CCAGGCGAATAAAGTTCTCAGTCAAATACGCCACTTCATCTTCAGACAAGGCTAGGCCCA
ACTCTTGATTTGCTTTATCAAGTGCAGCCCGCCCTTCTGATAAGACTGGGATGCGAGTCA
ATGGACGGTCATCTAGCGATTGGTACAGATTATTAGCTGCCTCTAATGAATCAATCACAG
CCTCTGTCATGCGATCATGAATTGCAGCTAAAACAATTTCATTTTGCTCGGCAGTTAAGT
TCTTTTTTGATTTCCAGGAAAACTGTATGCCGCGCTCTAAACGTAATACGTTAAGACCGC
ATTGCTGGGCAATGTCAGTTGCCTTACTTGCCCAAGGAGATACCGTACCCAATCTTGGAA
TCACAATAGCGCCCTGCAACCCATCGGATGATTTTCCGAACCAAGATTTACCTTGATTGA
TTTTGGAGGCAAAAGGCTGTCCGTAGGTCAGCAGGCTAGCCAAGAAAGCTTCACTCTCAG
GGCTTAATTGAGTCTCTGACCAAATGAAATGTAAGTATTGGGCCTCAATAGAATCTAGCT
CAATCCTTTGGGCTGCCAAAGTGGCCAAAAGTCTCTGTTGACGGAATGGAGAAAGCGCAT
CGGCGCCAGGTAAAAAGTGGAAAAAAGACATCCCTAGATTATAAGGTTTTGCCTACAACA
ATCGCCCACCCTGAAGGTGTAATTGACGCTGACACCGCCCAGCCAAGGCTGAATCATGGG
TTACTAAAATCAGGGTCGATTTATTGGCCTTATTGAGGTCAAAAAGAAGTTCAATCACCC
TATCCCCACTAGTCTCATCAAGGCTGCCTGTGGGCTCATCTGCGAAAAGAATGTCAGGTT
TATTAATAAACGCCCTAGCCAGGGCTACCCGCTGCTGCTCACCTCCTGAGAGAGTGCCTG
GAAAGTGGTTGAAGCGGTCCTGAAGACCAACCTGAGTTAGCCAAGATTTGGCTTGATCCT
GAGCATTTTTAAGCCCATTTAACTCCGCTGGCAAAATGACGTTCTCTAAGGTGGTCAAAT
GGGGTAACAGCTGAAAGGTTTGGAAAACAAACCCAACGTGAGCACCCCGCAAGATAGCTC
TGCCATCTTCGTCTAGCGAATTTAAGTCCTGACCCATCAAAGCGACATTTCCAGCGCTTG
GCACATCTAACCCAGCCAAAATACTTAACAAGGTGCTTTTTCCAGATCCTGAGGTGCCAG
TAATGGCCACGCTTTCACCGGCTTCAATATCAAAGCAAATGTCATGCAAAATGCTAAGAG
CGCCATCACTAGATGAAACACTTTTGCCAAGATGGTTGGCACTGAGAACTTTGCTTGGAA
TACTCATAAATGAATCAAACTAGATGGACGACTTTCTTAAAAAGAAAATATGTATTAACA
GGTCTATTTTGCCTGTTAATTCCATTTATTACCGCCGCTCAAACAAATCCGACCATCCTA
GTCTTGGGAGATAGCCTTTCCGCGGAATATGGACTGAACCGAGGAGCTGGCTGGGTCAAA
TTGCTTGAAACTCAGCTGAAAAAGGATTCCAGCCCGTGGACTGTATTTAACGCCAGCATT
AGCGGTGAAACCAGCTCTGGCGGCCTGACTCGTACGCAAAAACTTCTGGATGATAAGAAG
CCTAGGATCGTTTTGCTTGAGCTTGGCGCAAATGATGCACTGAGAGGCTTAACAATAGAG
CAGACTCAAAATAACTTAAAAAGAATCATTGAACTGAGTAAGCAGTCAGGATCAAAGGTT
CTTTTATTTGGTATGCAAATTCCACCCAATTATGGAAAAGAATACGCGCAACAATTTAAA
GACCTCTATGGGCAACTAGCAAAACAAGAACACATTCAGCTTCTACCTTTTTTCTTTAAC
GGATTAGCAACAAATAAGGAATTATTTCAGGCCGATAATATTCATCCGAATGAAAAGGCC
CAAAACATACTTTTCAAAAACGTATGGGGCGCAATGGCCCCATATTATTCGATGCTTAAA
TCTCGCTAATTTGGCGAGAATAAAAATTAACTACCCGCTCCAGTAGAAACTGGTTTCAAT
GGGTTGATGACTTTCACGCTAGCAGCATCACGCCAATACGCCATAAAGCCAGCAAATTCA
GATTGAGCGGAGAGTGCTTGAATTTGTTGAGCTTGTGCTTTATGAACCTTGGCATCTACG
CCAGCAGGTTGTCGCACCTGATCTACTCGATAAAGCGTTGTCCCAACTCCTGGGTTAGCA
ACAGAGACAATTGCAGGCAATTGGTTGGTATTAACGGACATCACATCATCCAAAGCTAGG
CCGACCAAATCGGCTGGTTTATTGCGGGATACCCAAATCGGCGCCGCAAATCCAGTTGCA
AGCTTAGGATCTTTTTGCAAGCTTGCATAGCGCTCAGCAGCTGCAGCAATAGCCAATTTT
TCTGCAGCACGTTGGCTTACCTGACGCTTCACCTCAGTTGCCACTTCTTTATAAGGCAAG
ATTTGTGCTGGATGAAAAGTCACAACGCGAGCGGAAACAAATACGCCCGGTGAAGTCTGG
ATTGCCTCAATATTGCGTTTATTTTTGACTGCATCATCACCAAATAGAGATTGAACTACC
TTAGGATTAGCTAAGGGATTATCTTTGGATGCGCCACTAGGACCTGAGCGAGTGATGCCC
TTTTGGGTTTGAATCGATAATTTAAGCTTGTCGGCAGCTGGCTTAAGACTATCAGCCTGA
TCGTAAGTAATATTAGCGAACTGATCCGCTTTTGCGCTAAACCCTTTGGCATCCTCCTTA
GGATCGGCTTTCAGGACAATGTATTCAACATCAATGTATTCAGGGCTTTCAAATAATTTC
GTATTCGCATTGTAGAAAGCCTGCAACTCTTCCTGAGTTGGGTTAACTTTGTTTATATAC
TCTTTGGCATCAAAAGATAAGGATTGGACCTGTCTTTCCGTCTCATAAAGAGTTGATACG
ATTTCAGATAGTTTGGGTGTAGGTAATTCGGTCCGCGCTACAGAATTCACAAATTGACTA
ATCTTGAGATCAAATGCTTGGCTTGCATAAAACTGCTCTTCATTCAAACCATTGCTTGCT
AACAGCTGCTTGAAGCGGACATCATCAAAACTACCATCTTGACGGTATAAAGCACGTATC
TGCGGAATATTTTGCAAGCTTTTGATCAAGGCTTCTTTGCCTACTTGCAAGCGTAAGTTG
ATGACAGCAAATCCTAAGATGCGCTGTTGTAACAATTCATTCAAAATTGCCTGTCTAAAT
TGCAAGCTTTGGGCAATCTGAATGTTGCCTCCAACTCGCTCAGCCTGACGCTTTGCCGCT
GAATCAACCTCTTGTGCAGTAATGGGTTTCCCGTTTACTTTTACCAAGTCAGTTTCTTTA
TCCAAAAAACCGGAATAGCTCGAAATTCCGAACATCACAAAGGATGGAACGATAAAAAGC
ATCAGAACTATTTGGAGTAACTTTTGATGCTTACGGACGGTATCAAACATGGGTGAAGTC
GCTAGTAAAAATTAAGAATAATGCGAGTTTACTAGGCAGAGAGCATTTGAGGGTAGAAAG
CCATGAAACGGCTAGGAGAGGTAATAGTTTGGTGGGCGCTGAGAGGCTCGAACTCCCGAC
ATTCTGCGTGTAAGGCAGACGCTCTACCAACTGAGCTAAGCGCCCCAAATTATTACAGCT
GAGATTGTAACCTAAGCAGAGTCTTGAGGCTTGGATTCCGTCAAATTTACCCTTTTTTTA
AGGGGAAATTTGACGGTGACACCGAAATTCAGCCTATCCATTTAATGCTTAAGAACATCT
CCAGAAGAAACGTTTCCACTGGCTTTGCTGGCCTCAGCAGCTTTCTTGGCTAACTCCTCA
GGAGTCGGCTCAGGCAAAGCTTCTGGCATGCGTTCTAAGGCTAGCTCAAGGACTTTATCG
ATCCAGCGAACAGGAACAATCTCAATTGCATTTTTCACATTATCGGGAATATCAATTAAA
TCTTTGACATTTTCCTCAGGAATTAAAGCCAACTTAATCCCACCACGATGGGCAGCTAAG
AGCTTTTCCTTTAATCCACCAATAGGCAAAACCTCTCCACGCAACGTGATCTCACCAGTC
ATTGCAACATCAGAACGAATTGGAATGCCTGTGAATACAGATACCAAAGCAGTGGTAATT
GCTATACCAGCTGAAGGCCCATCTTTAGGTGTTGCGCCATCCGGGAAGTGAATATGAATA
TCTTTCTTCTCAAAAGCTTCATCAGTAATGCCAAGGCGTTTTGATCTAGAGCGAACCACT
GTACGTGCAGCCTCAACTGATTCTTTCATTACGTCGCCGATTGAACCAGTACGAGTAATA
ACCCCTTTTCCAGGCATCACCGCGGCTTCAATAGTCAGAAGATCACCACCTACTTCTGTC
CATGCTAGACCAGTTACCTGGCCAACTTGGTTTTCTTTGCCAGCCAAACCGAAGTCATAC
ATGCGAACAGAGAGAAACTTCTCGAGATTGTCAGCATTAACCACAATAGGAGCAGCCTCT
TTTTTCAAGAGCAACAACTTCACTACTTTGCGGCAAATCTTGCTGATTTCTCTTTCCAAA
GAACGTACGCCAGCTTCTCGGGTGTAGTAACGAATCATGCTACGCACAGCGCTATCTTCA
ATCTTTAGCTCATCTTTTTTCAGACCATTATTTTTAATTTGCTTTGGAATTAAATAGTTA
ACAGCAATACTAGTCTTTTCATCTTCGGTGTAACCAGCAAGACGAATAATTTCAAGACGG
TCCAATAAAGGGCCTGGAATATTTAAAGAGTTAGACGTTGCCACGAACATGACGTCCGAT
AAATCAAAATCCACTTCCACATAATGATCTTGGAAAGTATGGTTTTGCTCAGGATCTAAC
ACTTCTAACAAGGCACTCGCAGGATCTCCACGGAAATCCATACCCATCTTGTCTACCTCA
TCTAACAGGAATAAAGGGTTGCGAACCCCTACTTTTGTCAGGCTAGATAAAATTTTGCCA
GGCATAGAGCCAATATAAGTTCGGCGATGACCACGAATTTCAGATTCATCACGCACTCCG
CCCAGCGCCATACGCACAAACTTTCTATTCGTTGCACGTGCAATAGATTGGCCTAAGGAA
GTTTTACCAACTCCAGGAGGGCCAACTAAACAAAGGATAGGTGCTTTCACGCGGTCAACA
CGCTGCTGGACTGCGAGGTACTCCAGAATGCGTTCTTTAACCTTATCTAAGCCATAGTGA
TCTTCATCCAAAACTTTTTCAGCATTGGTGAGATCATTATTGATCTTAGTTTTTTTCTTC
CAAGGAAGATTAACCAAAGTATCTATAAAATTCCGAATGACAGTGGCTTCAGCCGACATT
GGTGACATCAATTTGAGTTTCTTAAGCTCAGACTCTGCTTTTTTCAAAGCCTCTTTAGGC
ATACGTGCAGCTTTAATTCGTTTCTCCAGCTCCTCGAGATCCGCACCCTCTTCGCCCTCA
CCCAGCTCTTTCTGGATGGCCTTCACTTGCTCATTTAAGTAATACTCGCGTTGACTCTTT
TCCATCTGGCGCTTTACGCGACCACGAATACGCTTCTCAACCTGAAGAATATCGATTTCA
CTTTCAAGGTCAGCCAATAGACTTTCAAGACGTTGAACGACATCTGTCATTTCGAGCAAG
CGCTGCTTCTGCTCTAGCTTGACAGGCAAGTGCGCGCAAATGGTGTCCGCCAAGCGACTA
GGGTCGTCAATACCGCCAAGAGACGACAGTATTTCTTGCGGAACTTTTTTGTTCAGTTTT
ACGTATTGATCAAACTGAGCCATGATGGCGCGACGCAGCGCCTCGGTTTCATGTGCATCA
ATAGCATTAATCGCTGTAGGTGTCGCTTCGCAATTGAAATAACCTAAGCTATCTTCAATT
TGACTCACCTCAGCACGCTGAACACCTTCGACCAGCACCTTAACAGTGCCATCTGGAAGT
TTGAGCATCTGAAGAATATTGGCAATACATCCGACTTCATAGAGATCTTCTATGCCAGGC
TCATCCTTTGCAGCTGTTTTTTGGGCAACTAAAAGAACGTTTTTACCCGTTTCCATTGCT
GCTTCAAGCGCTTTGATGGATTTGGGGCGTCCCACAAACAATGGGATCACCATATGAGGG
AAGACAACTACATCCCTTAAAGGGAGCAAAGGTAGTTGAATAGGCTCAGAGGGTAGTAAT
AAGTGGCCAGGCATAGGGCAATTCCTCCAAAGTAATCATTCCTCATTAAGCTCATTTAGC
GGATGAACCACTAAATAGAGTATTTATTCATGAGTAGCATACTACCTATATGGGTGGTAC
TTTGGATAATTCAAGGGTAAAAAGTGCAAAAAAGGGGCAAAAATGCCCCAAAAATAGCAA
AAACCCTAAGAATTTAGGCTTTTTTGCTCATATCTGGTTGATCCAGATCCTGTTTATAGA
CCAATAAAGGCTTTCCACCTTCAGCAATGCTGGATTCATCTATAACAACCTTTTGAACAT
TCTTTAGAGATGGCAAGTCATACATTACATCCATTAAGGAGCCTTCAAGGATAGATCTGA
GGCCGCGAGCACCAGTTTTTCGGGCAATCGCCTTTTTAGCAATTGCAGATAGGGCCTCGC
GACGCACTTCTAGTTCTGAGCCTTCCATTGTGAGAAGCGCTTGATATTGTTTTACCAAGG
CATTCTTAGGCTCAGTCAAAATCTGAATCAAGGCTTCTTCATCCAATTGCGCTAAAGTGG
CAACCACTGGCAAACGGCCAATTAATTCTGGAATCAAACCAAACTTAATTAAATCTTCTG
GCTCAACCTCAATCAATAAATCACTTACGCCACGCTCATCTTTGCCAGGGACGGTTGCAT
TAAAACCAATGCCTGTTTTAGCAGTACGTTGCTGAATCACTTTTTCAAGGCCGTCAAAAG
CACCGCCGCAGATAAACAAAATATTGGTGGTATCCACTTGCAAGAAGTCTTGATTAGGAT
GCTTGCGACCACCTTGAGGTGGTACGGAGGCCATAGTGCCTTCGACTAATTTCAGCAATG
CTTGTTGAACGCCCTCACCGGATACATCACGGGTGATAGATGGGTTATCTGACTTGCGAG
AAATTTTATCAATCTCATCAATATAGACAATACCGCGCTGCGCTTTTTCTACGTTGTAGT
CACAAGCTTGTAATAACTTCTGGATGATATTTTCAACATCTTCACCAACATAACCTGCTT
CGGTCAAGGTAGTTGCATCCGCCATGACAAAAGGGACATCGAGCATGCGCGCCAAAGTTT
GAGCCAACAAAGTCTTACCTGAGCCTGTTGGTCCGATAAGCAAAATATTACTTTTTGCTA
ATTCCACGCCATCCACAATAGCCTTGGCTGGCAACTTTGACTCTTTCTTATCTGAAGCCT
CTACAGGCTTACCATCCTTATCCAGTTTCTCTTTTTTTGGCTTAGGTAGATATTGCAAGC
GCTTATAGTGGTTATATACCGCTACCGCCAAAGTTTTTTTAGCGTGCTCCTGGCCAATAA
CGTATTGATCTAAATTCCCACGAATTTCATGAGGAGTAGGTAAAGACTCATCACCCTCTT
CTTTCGGCAACTTAGCAATTTCTTCTTGAATAATATCGGTGCACAAATCAATACACTCAT
CGCAGATAAATACAGAAGGGCCTGCAATAAGCTTTTTTACTTCATGCTGGCTTTTGCCGC
AAAAAGAACAATACAAAACTTTTTCAGAAGAATTAGTGCCGGTGGTATCGCTCAAGATGC
GTGCCTAGTAATGGTTTATTTAAAGATTAGCGCTTAAGGGCGCTTTTCGATCACTTTGTC
GATCAAGCCATACTCACGGGCTTGCTCAGCAGACATAAAATTATCGCGATCAGTATCTTT
TGCAATGGTTTCAATCGATTGGCCAGTGCGATCAGCCAGAATCTTGTTCAAACGCTCACG
CAAGTACAAAATTTCGCGAGCTTGAATTTCAATATCGGATGCTTGGCCACGTGCACCACC
TAAAGGCTGGTGAATCATTACGCGTGAATTTGGCAAGGCATAGCGCTTGCCCTTTTCACC
AGCACACAATAAGAATGCACCCATGCTAGCTGCCATACCCATGCAAAGGGTGCTGACATG
AGGCTTAATGAATTGCATCGTATCGTAAATGGCTAAACCTGCTGATACTGATCCACCCGG
TGAATTGATATACAAAGAAATATCTTTGTCTGGGTTTTCGCTCTCAAGGAATAAGAGTTG
GGCGATCACCAAGTTTGCTGTTTGATCATTCACCTCGCCAACCAAGAACACTACGCGCTC
TCTTAATAGGCGGGAGTAGATGTCATACGCTCGCTCGCCGCGTCCAGAGGTCTCAATGAC
CATGGGAACCAGACCCAAACCTTTTGGCTCTAAATTTTCTGACTGAAAATGGTTCTGATT
CATCACATGATCCTTGTAATTAATTAACGACGATTTAGTTTAGCTTGCTTAACTCTTCGA
AGGTAATTGCTTTATCAACCACCTTAGCAAGAGATGTGAAATGCTTAATCACGTTATCTT
CGAGAACAAGGTTCTCGATATCCTTCAGGCGACTTGGATTGCTGTAATACCAACGCACTA
CTTCTTTAGGATCTTCGTAAGTAGCAGCTTGCTCTTCGATTTCAGCTTTAATTTGATCTG
TAGTGGCAGCTAAGTTTTGCTTTTTAACTAGCTCACCCAAAATCAAACCAAGGCGAACGC
GTTTAGTTGCTTGTTCAGCAAATATTTCTGCAGGAATTGGTGCATCTTTAGCATTTGGAA
CACCACGTTGCATCAAATCTTGGCGCGCGGACTGAACCAAACGCTCTTGTTCTGAGGTAA
CCAATGATTTAGGAACATCTAACTCACATAAAGCATTGAGCTTATCCATTACTTCACTTT
TTAATAGTGAGGTAATACGACGCTTGACTTCGCGATCTAAGTTTTCCTTTACTTCTTCAC
GCATCTTAGCAACACCGCCTTCAGCTACGCCTAAAGAAAGAGCAAAGGCATCGTCAACTA
CTGGCATGTGCGCCCAGTTAACAGACTTCACTGTAATTGTGAACTCAGCAGTCTTACCAG
CGACATCTTTACCGTGGTAGTCCGCAGGGAATGTCAATGGGAAGGATTTGCTCTCACCTA
CTTTTAAGCCCAAGGCAGCAGCCTCAAACTCTGGCAACATGCGGCCTTCACCTAATACAA
ATTCAAAATTTTCAGCTTTACCACCAGCAAATTCAACGCCATCTAATTTGCCCACAAAGT
CGATCACTACTTGATCGCCATTTTGTGCTGCCGTATTTGCGCCACCATCACCATGAGCAC
CAGCTTCGCCGCGTGCATGGTAATGCACTTGTTGTTTACGCAGAACGTCAATAGCGCGAT
CAATTTCGGCTTCGCCGATATCAGTTGTGTATTTAGTAACCTCAGCCGCACTAAAGTCGC
CCATCTTTACTTCTGGCAATACTTCAAAGAAAACATCAAAAGCGATAGTTTCAGCTTCGA
GTTCGCTCTTAGGCTCAAGACGAGGTTGACCAGCAAGGGGAATTCCTTCTTTTTGGCATA
ACTCATAAAACAAATCAGATGCTTTATCAAATTGAAGTTCAAAATCAACTTGCATGCCGT
ATTGTTTTTCAACCATGCTCTTAGGCACTTTGCCTGGACGAAAGCCTGCCACTTTCATGG
TCTTACCTACTTTAGCCAAACGAGCCTCACGCAACTTTGCCAAATCGGCACGAGCGAATT
CCAAAGTCGTTTTACGGTCTACTGAACCTAAATTTTCTATCTGCACAGCCATTCTCGTCT
CTTAATTGAAGATCTGGAAATGTGAAGTCCAAGCCAAGAAGCAATCTTGTGGTGCGAGGA
GGGGGACTCGAACCCCCACACCATTTCTGGCGTCAGGACCTAAACCTGGTGCGTCTACCA
ATTTCGCCATCCTCGCGAATTCCGCAAATACTGCCAAGCTTAAACTTCACTCTAAAGACC
GTAATTCTACAATGCTTAGGGTATTAGAGGATCCTGCAGGCCTCATCGAAGGATGGACGG
GGTTGACGTGGCATCAAGCTGGACTCATCCCCATAGCCGATATTCACTAAAAAGTTCACT
TTTACCCTACCGTCAGGGAAAAATGCTGCATTTACCTTGTCGGCATCAAAGCCGCTCATG
GGACCACAATCCAATCCAATTGCCCTTGCTGCCAAGATTAAATAAGCGCCCTGCAAGCTC
GAGTTTCTAAACGCTGTCTGCTCTATAAACGTGTCTTTGCCTACAAACCAGCTTTTAGCG
TCTACATGCGGGAATAGTTTTGGTAATTGCTCATAAAAATCAAGATCCATCCCAATAATG
GCTGTTACGGGGGCATTTTTAGTTTTTTCAACATTTCCCGGATTAACGCACTGGAGTAAA
CGCTCTTTTTCTGCAGCGCTCTTTACGAAAACGATTCTGGCTGGGCTGCAATTAACCGAA
GTAGGCGCATATTTAAATAAATCATAAATTTGCTTTAGCTGTTCGTCACTTACAGGTGTA
TTTTTCCACGTGTGATGCGTGCGCGCACTAATAAATAATTGCTGTAAAGATTGCTCATTT
AAAACTGATGCCATGAAATAGTCCTGCCTATAAGTTGTATTGATGCTTCAAGAAGAATAT
TTATACCTTGTATAACAAGGCAACAGCGTGCACCGCAATGCCTTCGCCCCGCCCCAAATG
TCCAAGTGATTCATTTGTTTTTGCCTTAAGGTTGACATGACTGGGTGTGACTGACAAATC
AGCGGCAATATTGCGAACCATTTCAGGCAAGTACTCTGCAAGTTTCGGCTTCTGGCAAAT
AATGGTGGCGTCCACGTTCCCAATGTGAAAGCCGGCTGCCTGCACCTTCTGTAGAGCTGC
TCTGAGCAAAATACGGCTATCCATATCTTTAAATTGGGGATCTGTGTCAGGAAATAACTG
ACCAATATCGTTTAGTCCAGCTGCGCCTAAAAGTGAGTCTGTTAGCGCATGCAAAAGCGC
GTCTGCATCTGAATGCCCCAATAGTCCCTTTTCATGAGGGACATGCACGCCACCCAAAAT
AAGCTTTCGCTCGGGTACTAACGCATGAACATCGTAGCCTTGACCTATGCGAAATTGAGG
AATGTGTGGGGACGACTGATTCATATTGAACTCTTTATTTTTTCGACAAGGAATGGAGAA
GTAATTGCATTAATTCCCAATCAGCTGGATGGGTAACCTTGAAGTTACGGGTGGCACCTT
CAATCAGTAAAGGTTTAAATCCAGACAATTCCATCGCACTAGCTTCATCGGTGATATCGG
CCTCCTGACGTATAGCCTCTTCTAAAGCATCGTGTAATGTCTTAAGACCAAACATTTGTG
GGGTTTGTGCTTGCCACAAATGTTCACGTGAAATTGTTTTTTCTGAATGTGGAATATTGC
CTGCGATTACCGAATCTAAATCTGCCTTTTTTAAAGTATCAGCAAGCGGCATCGCTAGCA
ATCCTCCGACATGACTGCCTTGCACAGAATCAATTAATTTTTTTATCAGCTCTGCTGTTA
CGCCGGGCCTTGCTGCGTCATGAACCAGGACCCAATCATTTATAGAGATACCAGCCTCTA
AAAGAGCCCCCAGGGTATTGCGAACAGTCTCTTGACGTGTGGGTCCGCCAGTAGGCAAGA
AATGGACAGGCTTCTTCCCTTTTGCCAAACCTTTCAGAATGGGGTTGTCGATGAATCCTG
GGGCAACCCCAATCCAAATAGACTCGATCTGAGGACTTTCCATGAAAGCTTCTATCGCAT
AGGCTAGCATCGGTTTTCCAGCTAATTGCTGAAATTGCTTGGGCAGATCGCCTCCTAGAC
GAGTACCAGCCCCACCTGTTGGCAAGAGTGCGTGGCATTTTGCGGTTACTAGATTTCCAG
AGCTCATGCCTGATTCTATAATGAGCAAAGATGTCTGACGCATTAAAACTTGCACCCCCC
ATACCCGCCCCGCGGGCTGGGCAGCGCTTTACCTTTTCAGGGCTGGTCGGATCGGCTGAT
GCAGCCCTCTTAGCCCAAACTGCCCTACGCTATCGCAATGAGTTTTCAGTAATGGTGGTG
TTCTGTGCCCAAGCACAAGAGGCGCAACGCTTAGCCGACGAAATTCCTGCTTTTGCCCCT
CAGCTGAAGGTTCGCTTGCTTCCCGACTGGGAAATACTCCCTTACGACCATTTTTCCCCA
CATCAAGATTTGGTGTCTGAACGTTTGGCCACCTTGTATGAGCTATTAAATGGTAGTTGC
GACATAGTCTTGGTACCAGTCACCACGGCCCTTCAGAGATTAGGTCCGCCCCAATTTTTA
TCTGGGCATACTTTTTTCTTCAGACAAGGTGACAAGCTAAATGAGTCCGCACTGCGGTTG
CAATTACAACAAGCAGGCTACGACCCAGTCAGCGCAGTCCTGCGACCTGGCGAATACAGC
ATCCGAGGCGGCTTAATTGATTTATTCCCAATGGGGTCCAACCTCCCTTATCGCCTCGAC
TTATTTGGTGACGAGATTGAGCAAATCAGAGCTTTTGATCCTGATACGCAACGTAGCCTA
TACCCAGTAAAAGAAGTTCGGCTTTTGCCAGGTCATGAGTTCCCCTTTAATGATGAAGCA
CGTACTTCATTCAGAAGCCGTTGGCGAGAAGTCTTTGAAGGTGATCCTACTCGTTGCTCC
ATTTACAAAGATGCAAACCTAGGCATCCCGAGCGCTGGAATTGAGTCTTACCTACCACTG
TTCTTTGAGGAACAATCAACCTTATTTGATTACTTCCCCCGGTCTGGAGATCCCGTATGG
CTGGTAAGCATTGGCAATGTTGAGGAATCCATTCGCGGCTTCTGGAAAGACACTCTGTCG
CGTTTTGAATTTCTAAAGCATGATTTAGATCGACCCATTCTTCCGCCTAAAGACTTATTT
CTTGATGTTGATGATTTTTTCACCACCGCCAAGCCCTATGCACGTCTATTACTAGAAAAT
GAATCGGCAGCAGCAAATCAATTTTTACCTGTTCCAGATATTGCCATTCATCGTCGTGAT
GCTGATCCCATCTCCCGTCTACGTGCAGTAGTAGCGCAACAGAAGCTACGGGTTTTAATC
TGCAGCGATAGCGCGGGTCGCAAGGAGTCTATTCGACAACTTCTTGATGAAAGTAATTCA
GTTGCCGGCATAGACGGTAAGCCTCTTTACGCCTTAAAACCAGAGGGCTTTGATAGCATT
GCTGATTTTGTTAAAAGTGATTCTCTATTCGGATTAGTAACAGCTCCACTTTTTAATGGT
TTCTTGTGGTCGGCTGAAAATTTATTAGTACTTACCGAAGCAGAATTATTCACCTCTACG
GCAAGACAACGCAAAAAAAGCAAGGGATCAGAAAATGCTGATCCTGATATGCTATTTAAG
GACTTGTCCGAACTCAAAATTGGCGATCCTGTAGTTCACGCTGAACATGGTATTGGTCGC
TACCAAGGTTTAGTTTTGCTTAATCTTGCGCCACCAAAAGAAGCGCCTATTTTTGAAGAG
TTCTTGCATTTGCAATATGCCGGACAAGCCACTCTCTATGTTCCTGTACAGCAGCTTCAA
ATGGTTACTCGATATGCAGGCTCAGATCCTGACTCTGCCCCTCTGCATCAACTAGGCTCA
GGTCAGTGGGATAAAGCCAAGCGTAAAGCAGCCCAACAAATTCGTGACACAGCAGCTGAA
CTCCTAGGCCTTTATGCAGCGAGAGCAATACGCAAAGGACATGCTTTTGAATTTTCGGCA
CACGACTACGCTGCATTTTCTGAAAGCTTTGGTTTCGAAGAGACGCCAGATCAGGCTAAT
GCGATTGCTGCCGTCATTGGCGATATGACTAGTGGAACGCCAATGGATCGACTGGTGTGT
GGTGACGTTGGGTTTGGAAAAACTGAAGTTGCCTTAAGGGCGAGTTTTGTTGCTGTAATG
GGCGGCAAACAAGTGGCCATTCTTGCCCCCACCACATTACTTGCAGAGCAGCATGTTGCT
ACATGGAAAGATCGTTTTGCCGATTGGCCGGTGCGTATAGTTGAATTATCCCGCTTCAAA
ACTACTAAAGAAATTAATGCTGCTCTTGAGGCCATCGCCAAAGGTGATGCGGACATCATT
ATTGGTACGCATAAACTGCTATCAAAAGAAACGCAATTTGCTAATTTAGGTTTAGTCATA
GTAGACGAAGAGCATCGCTTTGGCGTGCGTCAAAAAGATGCACTAAAGGCATTGCGTGCT
GAGGTCGATATTCTGACTCTGACAGCAACACCTATCCCTAGAACTCTCGGAATGGCAATG
GAAGGTCTGCGTGAGCTCTCCATCATCGCCACGGCACCACAAAAACGCTTGGCCATTAAA
ACCTTTGTGCGACGTGAAGGTGATGGGGTTATTCGGGAAGCGGTATTACGTGAAATTAAG
CGCGGTGGTCAAGTCTACTTCTTACATAATGAAGTAGAAACCATCCAGAATCGGAAGCAT
GCCTTGCAAGAACTGATTCCTGAAGCGCGTATTAGCGTGGCTCATGGTCAAATGCATGAG
CGTGAGCTTGAATCCGTCATGCGTGAGTTTGTAACCCAGCGAACCAATATTTTGTTGTGC
ACAACTATTATTGAGACTGGCATTGATGTGCCCACAGCAAATACCATCATCATGCATCGA
GCCGATAAATTTGGCTTAGCTCAATTACATCAATTACGGGGTCGCGTAGGCCGCTCACAC
CATCAAGCTTATGCATATTTATTAGTTCCAGATCCTGAGGCTTTAAGCAAACAAGCTCAG
CTGCGCTTAAATGCTATCCAAGCAATGGAGGAATTGGGTTCTGGCTTCTATTTAGCGATG
CATGATTTAGAAATTCGTGGAGCCGGAGAAGTATTAGGAGATAAACAATCTGGCGAGATT
CATGAAATAGGTTTTCAGCTATATACAGAAATGTTGAATCGCGCCGTTAAATCACTGCGT
AGCGGTAAGGAGCCTGACCTACTGTCCCCACTACAGGCAACCACAGACGTGAATCTCGGA
GTACCAGCCCTATTTCCAGAGGATTATTGCCCTGACGTTCACGAACGTCTGTCGCTATAT
AAACGTTTTGCGGGATGTAATGATTTTTCAGAGCTTATGGGGTTACGGGAAGAATTGGTT
GATCGTTTTGGGGATTTGCCAGATCAAGCAAAATCGTTTTATGAAACCCATCGTTTGCGA
TTAGAAATGATTGGTTTTGGCATCAAGAAGATTGATGCCACACCCGCATCAATTCAGATC
CAATTTATCCCCAATCCCCCAATTGATCCTCTGAAGATTATTCAATTAATTCAATCTTCA
AAGCATATTCAACTCAACGGCCAGGATAAACTCAAAGTACTACCCCAGAAAGAACGTGAA
TTCGAGAAGCTGGAACAACGCCTTGATGCTATACGCAATATTTTGCGACGCCTCAATGAA
TCAGCTGTACTCAGTAGCGCCAAAGCCAATTAGTCTTCCGCTATTATTTAGCCATGCCAA
GTCACCAAACTCTAGTAGCCCTCTCAAGAGACCCTATTTCTGAGAAATTCATCTTTAAAC
TCAAGGACCTGGCTCTAGGTTTCGGCGCCACGCTTCATACTCAAGGCGATCAAATTAGCA
ATGGTATCTACCATTCTGCTCGCTGGGAATGCAATCACCATTTAGACACGCCACAACGAG
AAGCGCTGCGTAACACCGCGGCAAACTTTAATTCTGACCTTTGCTTCTTAAAGACTGACC
TGGATTCCAAAGCTATTCGGGTGCTAGCAATGGATATGGACTCCACACTGATTAATATCG
AGTGCATTGATGAAATCGCTGATTTCACCGGCAAGAAATCTGCGGTTGCAGAAATCACTG
AAGCCACCATGCGCGGAGAAATCAAGGACTTTAAAGAAAGTTTACGTAGACGGGTTGCCC
TGCTTGAGGGCGTTCATGCAGATGCCCTGGAGGCAGTCTATCGGGAGCGTTTGAGACCAA
ATCCGGGCGCCATTGAATTACTTGCTGGCGCTCATCAACGCGGACTCTACACCTTATTGG
TATCAGGCGGCTTCACTTTCTTTACAGAAAAACTGCGTGAGCAATTAGGATTTAAACAAA
CTCAAGCAAATACCCTGGAAATTATTGATGGCAAGCTCACTGGTAAGGTGCTGGGCGATA
TTGTGGATGGTGCTGCAAAGGCTGCTCATCTAGATCTGGCCTGCCAGGCTTTGGGCGTCG
ATAAAAGTAATGCCATCACCATGGGCGACGGCGCAAACGATCTCATAATGATGAATGGCT
CTGGAATTAGTGTTGCCTACCAAGCCAAGCCAGTAGTCAAAGAAAAAGCCGACGCGGCTT
TTGACCGTGTCGGCTTGGATGCTGCTTTACTGCTGATCACTTAGTCTTTCACTAAACGAT
CTTTCGTAATTTTTTCTATTACTCTTATAGGCGCTCGAAAATAGTAGCAATACCTTGGCC
ACCACCAATACACATGGTTACCAAAGCGTATTTACCTTGCACGCGGTGTAATTCATGGAT
AGCTTTAGTGGCAATAGCTGCGCCAGAACAACCAATTGGGTGACCTAAAGCAATTGCACC
ACCATTTACGTTTGTCTTGGCTGGATCTAAGCCCAAGCCTTTTGTTACCGCCAATGCTTG
TGCAGCAAAAGCTTCATTGGATTCAATGACATCGATTTGCTCCAATTTCAACCCAGCACG
CTCAAGCGCAATCTTAGTCGCAGGAATAGGACCTTCACCCATGATGTGGTTTGGCACACC
TGCAACTGCGTAAGACACCAAGCGTGCAATCGGCTTATGACCAGCTTTCTTGGCTGTTTC
AGCATCGGCCAAAACAAAGAATGCAGCACCGTCGTTAATTCCTGAAGCATTGCCAGCTGT
AACAGAGCCACCTTCTTTTTTGAATACAGCCTTCATCTTGCCCAATGTTTCCATTGTGGT
TTCTGGCTTGCAATGTTCATCAGTATCAAAAACTACATCGCCTTTGCGGGACTTAATCGT
AATAGGGACGATTTGAGATTTGAAACGACCTTCTTTAATTGCATTGGCAGCACGACGATG
AGATTCAACCGCCAAGGCGTCTTGCTCTTCACGTGTAAGCTTCCATTTTTCAACTAGGTT
CTCTGCTGTAACACCCATATGACCAACACCAAATGGATCAGTCAAAACAGCCACCATCAA
GTCAAGCATCTTGGTATCGCCCATACGCGCTCCACTGCGCATCGCTGGTGAACCATACAT
GCCGCGTGACATCACCTCAACACCGCCACCAATACCGTAATCGCAGTCACCCAACATAAT
TTGTTGTGCTGTGGTCACAATTGCTTGTAAGCCAGAGCTGCACAATCGATTCAATGCCAT
TGCGACAGATTCCATTGGTAAGCCAGCTTGAATGGATGCAACACGCGCAACATAGGCATA
ACGACTATCTGTTGGAATCGTATTTCCAACAGTCACATAATTAATCAAAGCAGGATCCAC
ACCGGAGCGAGCGACTGCTTCTTTCATGACGATCCCGCCAAGCTCTGAAGGCTCGAAACT
ACTGAGGGAACCATTAAAGGTGCCAATTGCGGAACGAACTGCACTTAAGACAACGACATC
ACGACTCATATCAATCCCCTTAGCTATGCCCAAAAATTGGGCTTGATTTGTACTTACTCA
ATTACTCAAACAGTATTTTTAATGCAATCGTCAAGTTTCTGCTATTAGGTCATGCCCTTG
GGAGCTAATGACGGTTGCACGGATGATTTCTCCAGCACGATAGCGTTTTGAAGGTTTGAT
TGGGGGTAAAACCCTCACTAGGCCATCAATTTCGGGTGCATCTCCTATGGTTCGACCAAT
TCCGCCAGATTCATCTACGCGGTCAATGAGTACCTGAACTCTTTTGCCTATTTTTTTAGC
AAGTCGCTTGATCGAAATATCCTCAGCTTTTGCCATAAAACGCGCTCGGCGTTCCTCTCG
AACAGTATCTGGCACCGGACGATCTAATTCATTTGCTTTGGCACCCTCTACTGGAGAGTA
TGCAAAGCAACCCGCACGATCAATTTGCGCTTCATCCAAGAAATTAAGAAGGTACTCAAA
CTCCTCTTCAGTTTCACCAGGGAAGCCTGCGATAAAGGTACTACGTATTACCAAGTCTGG
GCATGCTTCACGCCAAGCCAAAATACGTTCAAGATTTTTCTCGCCACTTGCTGGTCGCTT
CATTCTTTTGAGAACATCGGGATGTGCATGCTGCAAAGGAATATCTAAATAAGGCAATAC
TCCATAGCCATGTTCTGAGAATTCGGCCATCAAAGGCAAAATATCATCCACATGTGGGTA
TGGATAAACGTAATGTAAGCGTACCCAAGCCTGATGTTCTCGTGCAATTTGATTTAATGC
ATTGACCAAATCGAACATGCGCGTTTTAACTGGCTTACCATCCCAAAAACCTGTGCGGTA
TTGAATGTCAACACCATAAGCACTGGTATCTTGGGAGACCACTAGCAACTCTTTTACACC
TGACTCAAACAGACGATTGGCTTCTAACAAAACCTCACCTATCGGTCTTGAAACCAAATC
GCCACGAAGACTCGGAATAATGCAGAAGGTGCAACGATGGTTGCATCCCTCAGAAATTTT
TAAATACGCGTAATGTTTTGGCGTGAGTTTTACGCCGGCTGGCGGCACTAAATCAGTAAA
CGGATCATGGGGTTTGGGTAAATGCAGGTGAATAGCTTGCATTACCTCATCTGTTGCATG
CGGGCCTGTAACTGCGAGGACTTTAGGGTGGATACTCAAAATTAAATCTGAGCCATTAGC
ATTTTTCCTTGCACCCAAACAACCCGTCACAATTACCTTGCCATTTTCAGCAAGCGCTTC
TCCGATAGCGGAAAGACTCTCCTCTACTGCTGAATCAATAAAGCCACAAGTATTAACAAC
AACAAGATCAGCGCCTGAATAGTCTTTAGCAGTTTCATAGCCCTCAGCACTCAGTTGAGT
GAGGATGAGTTCAGAATCAACTAAAGCCTTGGGGCATCCCAAGGATACAAAACCAATTTT
CCCAACCACAACTATTCTTTTTCGGTTTTGTTAGGGTGAGGTGTGAATGGGAAAGACCCA
AACAGATTTTGTGAGCCCTGCAATTGCTCTTGCATCTTCACAAACAAATCCTTGCTTTGC
TCCATGTAATTTCCCATCAAACCTTGCATGAGTGGGTTTTTGAGATTCATCATTTGAGAC
CAAGCTTCAGGTGTACTGCCTGCGCCCAACCCTTTAGTTTGATCGCCTAGCTTGTTGTGT
ATATCAACAAACGATTGCATTGTCTTTTCGAGATAATTTCCCATCAAACCTTGCATCGAA
TTACCGTAAAAACGAATAATTTGAGAGAGCATCTGGGTAGAAAAAACAGGTGCTCCACCA
GCCTCTTCTTCAAGAATTATTTGCAATAGGATATTGCGGGTAAGGTCTTCGTCAGTCTTA
GCATCAACTACCTTGAAGTTCTCACTGCCCATCACTAAGCCCTTGATATCGGCCAATGTG
ACGTACGTACTTGTCTGGGTGTCGTAAAGACGACGATTGGGGTATTTCTTAATGAGTCGA
TCTTCACCAACTCGTTTAGCGCGGGTAACCATGATTTTCCTTACTCTTTACTGCAACGCA
ACATCGACATAGTTTATCCCTACTTTATATAAAAGGTAAATATGTCGTGTTGCGCCTACT
CCAAAAAGCCAAAATTACTGGTTTAGCCAGTATGGATACCGCCGTTTAAGGAGAAATCAG
CCCCAGTAGCATAGCCACCATCATCCGATGCAATCCAACAACAGATCGAAGCTATCTCAT
CCGGAGTTCCCAGACGCTTAACCGGAATACCGGAAACGATTTTTTCTAATACATCTTCAC
GAATCGCCTTAACCATATCGGTGCCTATATAGCCTGGAGACACTGTATTTACGGTGACGC
CTTTGGTTGCGACTTCTTGAGCCAACGCCATTGTGAAACCGTGCAGACCAGCCTTAGCAG
TGGAATAGTTGGCTTGACCAAATTGGCCTTTTTGACCATTTACTGAGGAGATATTAATAA
TGCGGCCCCAGTTGTTATCGACCATGTCATCAATCACTTGTTTTGTGACGTTAAACAATG
AGTTGAGGTTGGTGTCAATCACAGCCTTCCAAGCATCAGGGGTCATTTTGCGGAAAACGC
TATCTCGGGTAATGCCAGCGTTATTCACCAAAACATCTACACGACCTACTTCAGCCTTGA
CCTTCTCAAAGGCAGCGACAGTGCTATCCCAGTCAGAAACATTGCCCTCAGAGGCAATGA
AATCATATCCAAGCACCTTTTGCTCTGCTATCCAACGGTCTTTACGTGGCGAATTGGGGC
CACATCCAGCGACTACCTTAAATCCATCTTTTGCCAAGCGTTGGCAAATAGCGGTACCAA
TACCACCCATACCACCAGTTACGTATGCGATTTTTTGAGACATCAATTTCCCCTTTAAAA
AACTTTTGTTAATCGTTGTTGTATTTAATTCACTTGATCTGCTTTTTCTTTAACGTATAA
ACCTGGCGCAGGTTCCAGCTTTTTGTATTTCGAATTTCCAAATGTTTTACTTGCTGGCTT
TTGCTCTCCACCAAATTTGGTCAACCATTGCGTGTAGTTAGGCCACCAACTTCCAGGAAT
TTGTTTAGCCTCTTCCAGCCACTCTTGAGCAGTGGCAGCAATTTTGTCACTCTCAAAATA
GTAACGCTTGTTCTTGTGAGGAGGATTGATTACCCCAGCAATGTGCCCTGATGCACCAAG
GACAAAACGATTTTTACCCTTAAGAATATGAGTAGACTCATAAGCGGATTGCCAAGGAAC
AATATGGTCCTCATGAGAGGCGTATATATATGCGGGACATTTGATCTTTCCTAGATCAAT
TTTTTCGCCGCAAATTGTTACCTTACCTGGTTTGACTAAATCATTTTGCAAATAGGTATG
ACGTAAATACCAGCAATACATTGCACCTGGTAAATTGGTTGAATCCCCATTCCAATAAAG
CAAGTCAAATGGGGGTGGTGAATTTCCTTTAAGGTAATTTTCAACAACGTAATTCCAAAC
CAAATCATTTGGGCGCAAGAATGAGAAGGTATTACCTAGGTCCAAACCAGACATCATCCC
AAACTTTCCACCTTTACCGCCAATACTATTTTCACGCATCTCAACCATGCCTTCATCAAT
GAAGACATCCAAGATCCCAGTATTGGAAAAGTCTAATAAGGTAGTAAATAAGGTCAAACT
GGCAGCCGGATGCTCATCTCGCGCGGCAAGCACAGCCAAGGCGGAGGAAGTTAGTGTGCC
ACCTACGCAGAATCCTAAGACATTGATTTGCTTTGATTGACCTATATCTTGAACGACTTC
AATTGCCTTGATAACGCCCTTACCCACATAGTCATCCCAACTAACTTTTGCCATTGATGC
ATCTGGGTTTTTCCAGGAAACTAAAAATACGGTATGCCCTTGTGCGACCATATGGCGCAC
AACAGAGTTATCTGGTTGTAAATCTAGAATGTAATATTTATTGATACACGGAGGCACCAT
TAAAAACGGACGCTCAAAAACAGTTTCAGTCAGAGGTGTGTACTGAATTAATTCAAATAA
CTCGTTACGAAAAACCACGTTGCCTTCGGTGGTGGCAATATTTTTTCCAACTTCAAAGGC
GCTCTCATCAGTTTGAGATACTTTGCCTTTTTTCATGTCCCCTAGTAAATTGACAATTCC
TTTTTGAATGGACTGTCCTTGGGTGCTGATAATGCTTTCCATGACCTCGGGATTGGTGGC
GATGAAATTAGATGGGGAAAGAGCATCAATCATCTGTTCAGTAGTGAATAGGATTTTCTG
ACGGGTTTTTTCGTCCGTCTCAACCGCTTTCGCCAAGGACATCAAATGTTTTGAATTTAG
TAAATAGGTTGCTGCAATGACCTTACTCCAAGAGGAGTGCCATGCTTTGCCAGAAAAACG
ACGATCTTTTACTTCAATCGCTTCTGGATTTGTGGCGATGTGCGCCAACTCCGCAAAATA
TTCTTTTTGAATTTCCGCCAAACGCTCCGGGGGAATTAATGCCATATGGTGCGGCGCCAA
AGCCGGCGTTGCACCTGTATTCATACCTGCAAACATAGTAGTCTCTTTATTTAATTAAGG
ACATTCTCCATGCATAAGAGCTATTGAGTTATACGCAATAACCCTAGCCTAGCAGCTAAT
TCAGTAATAACCCTCACTTGTAACAAGGGAATTACTTAACCTGCAATCCAGATAAAACTG
GCAAACCTTCCAGTTACGCCATCTCGGCGATAAGAAAAATATTGCTCAGACTCTGAAACC
GTACAGAAATCACCCCCATAAATTTGGGTAATTCCAAAAGCATGTAATCGACTGCGGGCT
AAGGCATAAATATCGGCTAAATATTTGCCTGGCTTATCTGCAATGGATTTAAATGCCTCT
TCAGGAAAAGGAATGTGGCTAGCTTTAAAAGAGTCCAGTACATCCTGACCAACCTCAAAA
CGCTTTGGACCAATCGCCGGACCCATCCAAGCAACTAAATCTTGTGGCTTAAGTTGTGGA
TTGAGCGCCAACAGTTCGTGAGCGGTATTTTCCAAAACACCTGAGCATAGGCCACGCCAC
CCTGCATGTGCTGCCCCAACTTCAGTACCGCTAGAGCTAGCGAATAAAACAGGCAAACAA
TCGGCTGTCATGATAGCCAACACCTCGTTTGGGATATTCGTAACAATGGCATCAGCTGCA
ATCGGCATTGATGTATTGGCTTTACGTTTTACTGGAGTGCTCACTACTGTGCTGTGAGTT
TGATCAAGCCATAGAGGCTCTGCTGGCAGGCATTGAGCAACTAATGTCCTGTTAGCTAAA
ACAGCTTTGATTGAGTCGCCAACATGTAAACCCAAATTCAGTGAGTCATAAGGCGCCTGA
CTTAAACCGCCGTTTCTGGTTGATACCTTGGCATGCACTCGGTTTGGTGCCTTCCACTGT
GGCAACAAAAAATATGGGTTTTTATTTTGCTCATCCATCATGCCCGTACTTCATTCTTGA
TAGATGCTAAGACAACCCCTTCTTCAGGCAAATCCTGTATGGACATGCCGACTTGAGGTA
GCAGGTCAATCAGATCAACGGGTGGCAAACGAAACCAAGTCTGTAATTCTTGGGTAACGG
GATGCTGTAGGCTCAGAGCAAAAGCATGTAACGCCTGACGATCAAAGGATAGGGCTTTGG
CAACCCCGGGTGCTTTCTTGCGATATACCGGGTCACCCACCAAAGGAAACCCTAAAGACT
CAAGATGAACGCGAATTTGATGGGTTCGCCCTGTTTCCAAACGACACTCCAATAAAGCCA
CTGGAGCATTTTCTACGTTTCCTTTAGCGATTCGTCTAAACAAAGTAGCCGCCGGCTTAC
CCTGAGGACTGCCAGCAGCCATTTTTAAGCGATCTCGTTGATCACGACCTACCGAGGCCA
ACACCTTGCCCTGGCTAGGCGCATCACCCCAAACCCAAGCTAGATATCTTCGACCCACCG
TTCGCTCTTGCAACTGCCTAACCAATGCGGTTTGGGCGTGAGCGGTACGTGCCACTACCA
TTAGTCCTGACGTATCCTTATCGAGACGATGAACAATACCTGCGCGTGGCAGAGACTTTA
ACTCTGGAAAACGGTGTATGAGGCCATTTAATAAGGTGCCTGACCAGTTGCCTGCAGCAG
GATGTACCACCAATCCCGGCGGCTTGTTAATCACAATGATGGAGTCATCCTCGTAAACCA
CCTCCAAAGGGATGTTTTCGGGGCTAAAGGCAAATTGTTCAGGCATTTCTTGAGGAAATA
CCTTAACACTCTCGCCCCCCCTCAATAAATATCTGGCTTTGGTGACTTTTCCATCAACCA
TAACTGCGCCAGCTTCAACCCAAGCCTTGAGCCGATTACGGGAATAATCAGGCAAAGATC
CAGCCAACACCTTGTCCAGGCGTTCACCAGCCATCTCCAATGGAATTTCCAGAGAGATGA
AATCCTCATCATCGATATAATCAACAGGATTCGATTCAGGAGTTTGCGGCAATGCCACGC
TTAAAGAGCCTTTCAGTTATGTCCGACGTAATATCAGACGCCAGTTTAAGGCTTGCTGGA
CCCTCTTCACCCCAAAGAGGCTTTTCAGCCATTTTTAGTCGCACTTTTGCACTACTTTTA
GCAATCATTTTTGCACTCATCCTACTGGGCGGATGCGCAGGTAGCGAGGGCAAAAAAGAC
GACACCGATATTTGGCCAGAAGCAAAGCTCTACTCCGAAGCTACCGACAAAATGAATGAT
GCGGATTTTGCGAAATGCGGTAAATATTTTGAAAAACTAGAGGCGCGCTTTCCTTTTGGG
CCGTATTCTCAACAAGCTCAAATTAATTCTGCTTATTGCTATTGGAAAGCCCAAGAGCAG
GCGCAAGCATTAATTGCCATTGATCGCTTCATCAAATTGCATCAAGGCAGTCCAACATTG
GATTATGCGTATTACCTCAAAGGCTTGATCACATTTAATGATGATTTAGGCTGGCTAGGT
AATTTCACCGGCCAAGATCTCAGCGAACGAGACCCTAAGGCAGCAAAAGAAGCCTTCGAA
TCTTTTAAGACTGTTGTAGATCGCTTCCCAGATAGTAAATATGCACCCGATTCATTGGAT
CGAATGCGCTATATCGTGAATTCTTTAGCTGAAGCTGATGTCAATGTGGCTCGCTTCTAC
TATCAACGCGGGGCCTATTTAGCCTCTGCAAACCGCGCTCAGCTGGTAATCCGCGACTAT
GATCGTGCACCCGCCGTTGAGGAGGCCCTCTATATTTTAGTGAAATCCTATGAGAAGCTA
GGGCTGACACAACTTAGCAATGACTCGGCCCGGGTATTTGCCTTGAACTTCCCAGATAGC
ACAATGCTAGAGACAGGTCAGCGGGTAAAAAAAGAAGTTAAATGGTGGCAGTTCTGGAAT
AAGTAATTTTCTAGCGCCCAATAAAAAATCCTCTAAATATGTAGAGGATTTTTTATTTGT
TAAAAGCCAGTGGAAAATTATTTAATTGCAACCGGTACGCGTGGTGCAACAGCGCAGAGT
AATTCATAACCAATCGTATCGCTCATTCGCGCTACTTCATCAACAGGAATACGATCGCCC
CATAATTCAACAACACTGCCAATTTTGGCTTGGGGTGCATTACGCAAGTCAATAGTCAAC
ATATCCATGGATACACGTCCTACGATGGGGCAAACAATACCGTTACCGTCCTCAGCCCCA
TTACTCACCCACACAGGCGTTCCGTCTTTAGCGGTACGTGGATAGCCATCAGCATAGCCG
CAGGCCACGATACCTATTCTCATCGCTTCTGGTGCTTGATAGCGGCCACCATACCCCACG
CCATCACCAGCCTTCAATTCTTGAATATCAATAATTTCACTTTGAAGTTGCATAACGGCC
TTCAAATGGGCATGCTCAATGTCAGCGTAAATGCCAGTTGGTGAAGCGCCGTACAACATA
ATGCCGGGGCGAATCCAGCCCCCTAAGGCATTTCGATGCCATAGGATTGCAGCTGAGTTC
GCAAGGGAGGTGGGTCCAGATAGACCATCAATCGTTCGCTCAAATACCTCTTGTTGTTCG
CCTACAGTGGGGCGTTGATCTGCTTGATCAGCGTTAGCAAAATGGGTCATGTGATGCATC
CGACATCCAAAAGCATGTAGTCGATGAAAGGCGGTTCTATAGGCCTCTGGCTTAAAACCC
AATCGATTCATACCGGTATTCATTTTTAAAAAAATACTAAAAGGCTTATGACCTTGCTCA
ATGTACTTTTCGAGCCATTCCACCTGAGCTTCACAATGCACTACTAAGTCACAACTCAAT
TCTTGAGCGAGTTCTAATTCATTTTCATGAAATAAACCCTCTAAAAGCAGGACTCTCCCT
TCCCAGCCATGCTCCCTCAACCAAACAGCATCTTGGATATCCAATAGAGCAAATCCATCA
GTAGAACTGAGGCCTTTGAGTGCGGCATCAAAGCAATGGCCGTAGGCTCTTGCTTTGATA
ACTGACCAAATTTTGGACTCTGGTGCCAATTCCCGAACTCGGTTTAAATTATGTCGAAAG
GCCTGAGTATGAATAGATGCCAAAATTGGTCTATTAATCAAGCTATTAGCTGAAGCACCC
AATTCACCCCTCCTTTCATGTTTTAATTACATTAATGACTAGATTGTACGAATGAACCGC
AGTTTTTACATCATTATGGCGGCGCAATTTTTTTCGTCGCTGGCTGATAACGCCCTGCTC
ATAGCAGCAATAGCCCTCTTGGCCCAGCTTAACGCACCGGCCTGGATGACGCCTTTGCTC
AAATTATTCTTTGTATTGTCCTATGTTCTGCTTGCAGCCTTTGTGGGAGCCTTTGCAGAC
TCCAGACCTAAAGGCAATGTCATGTTCATTACCAATACGATTAAGTTCGTGGGTTGCGTG
GTCATGCTGTTTGGTAGTCACCCCCTTTTTTCGTATGCCATTGTCGGTTTGGGGGCCGCG
GCTTACTCCCCTGCCAAATATGGAATATTGACTGAACTACTCCCCCCAGAAAAATTAGTG
GCTGCAAATGGTTGGATTGAGGGACTCACGGTAAGCTCCATTATTTTGGGTACAGTGCTA
GGTGGCGTATTAATTAGTGCTTCCGTTTCGCAAAGTCTACTGTCGATTGACATACCCAAT
GTGACCACCGGAATTGATACACCGGCTGAATCAGCCATTCTCATCATCATGATGATTTAT
GTGATTGCGGCACTCATTAACCTCAAGATTCCAGATACCGGCGCACGCTACGTGTCTCAA
AAGACCAATCCGATTGAGTTAATCAAAGACTTTTCTGTATGTTTTAAAACCTTATGGAAT
GATCGTCTTGGGCAAATCTCTTTAGCTGTCACCACTTTGTTTTGGGGTGCAGGTGCCACC
TTGCAATTTATCGTGATTAAGTGGGCACAAGTAGCACTTCATATGACGCTCTCCCAAGGC
GCTATTTTGCAAGCCATTTCTGCAGTTGGAGTGGCTATTGGCGCTGTCTACGCAGCATGT
AGTGTGCCCCTTAGAAAGTCTTTGAAAGTCCTGCCATACGGCATTGTGATGGGCTTAGTG
GTTTGTGTGATGGCGATTTATAACTCTGATATGCTGCCTAACACCAGTTTATTTGCTATC
GGCAAATTTCAGATTTCATTAAATCTTATTCCGGCGTATTTCTTATTGGTTTTGGTTGGC
TGTTTGGCCGGTTACTTTGTAGTTCCCATGAATGCCCTCTTACAACATCGCGGCCACGTA
TTGATGTCCGCTGGACATTCTATTGCCGTGCAGAACTTTAATGAAAACATTTCTGTATTA
GCGATGTTAGCTATCTACTCATTACTAATTTGGTTGGATCTTCCAGTTCAGTCTGTCATT
ATTGGATTCGGCCTGGTAGTCAGCGTCATTATGTGGTTAGTCATTAAACGTCATGCACGT
AACCAAGCGGAATATGACTCAATGCATCTCATCGGCGAACACAAGCACTAAGCTTCATAT
CGCATGAACTGAGTTTCAGCTCAAATTAGATTTAAATATTTTGCAATACTGATTTAGCTA
GTAATAGGTCCTGCCAAAGCAAAGCTTTATCTTTCGGACTGGCCACAACCTGAGTCAAAT
CAAAAGAAGCAATCACCGGAATATCGTCGTCCGTGCCGGTATTTAAGGCCAATACTGTTT
CACGTAACTGCGGTAGGGGGTCGCGTTCACCGGTAATCTTTTGAGTACTCGGCCCACCAA
AGGCAAAGGCCACCAAAGGAAAGCCATTTTCAGGGATTTTTAATTGAGATAAATTATCTG
CTGGATTTTTCCACTCCCACTCGTCAGAAGACAGTCCTAAAACTCGAATGAGGTTATTAA
ACAGCGTTTGAGTGTCACCCTGGGGTTTGGCACCAAAGAACCACCACTTGCCAGTAGAGT
TACGTTCAGACATTGGGGAAGCGTTTTGATCGGTGTTAAGAGATTCTGGGCGGGCAAGCT
CAAGCGAGGCTGTCGGTTCCGATAAAGTCTCTCGAGAGGTCCACTCGGTAATGCCCATTT
CTTTCAAAAAACTGGAATGTGTATTGCTCATGCTGTTAGCTTAATCGATTTAGCCATGAC
GATTGCATCTTCACGCTTTCCAGTCTCCGGATTGGCTGGGTAGTAGTCCTTGCGAACACC
AATTTCTTCATATCCCAAGCTCTGATACAGGCTTACCGCAGGAATATTTGAAGGCCTTAC
TTCCAAAATAATCCTAGGCATATTTTGCTGTATTGCTACACCCTCTATTGCAACCATCAT
CCGCGCACCTAGCCCGAGTTTTCTCAGCTTAGGAGATACGGTGATATTGAGTAAATGCAA
TTCATCCACAGCGGGATACAAAATACAGTAAGCCCATAATGCCTCGGGAGCTAGATAAGT
CCCTTGAGTGGAGCTTTGTGCATTGCCTTGTCCACCGGAAGAGCCAGAGGCCGGCCGTAT
GCAATAGGCCCAATGACCAGCAGCTAGAGAGTCAGAAAAGTTTCCCTTGGTCCACGGATG
TATATGGGAAATAGATTCAATTTCTAAGACTGAGTCTAAATCCGCTACTTGCATAGGCAT
AAAAGAGAGTTCAGCACCATCTTCATGTTGCGACATTAGGAGGATGACTTTCCAAATGCA
ATCTCACGCTCATGGGTTGTGAGGGCTACTTTATCTCTCACGTAAAGCGGCGCCAAATGA
TGAACATCACACTGCTGATTATTCTTAAGTGCCCTTTTAGCGCATTCCAAGATACCAATA
GCTGAAATCGAAATATCCGCGTCTAGTGCATCTGAAGAAATGGTGTGATTTACAAAAAGT
CGCTCTCCAAATACCTTCAGACCGCTACCAGCCAAATAATGAATGCCCCCTAACTGAATA
TCCTCTGGTTTGCTGAGATGAATATCACCCAAACGCCTTGGTAGCTCGGATATAGATTCG
GCAGATTGATATTTGGCCCAATAGATTTCATCCATACGGGCATCAATGGCAATTACAAAG
CATTGAGGCTGTTTCTTTTTGAATTGCTGAGTTTTGCACAACTGTGCAGCGATAGCATCT
AAGCTGGTTACGGGAATAACCGGTAGATTTGTTGATATAGCCAAGCCCTGGACTGCTGCC
ACACCTAAGCGAACTCCAGTAAAAGCGCCAGGGCCAATGCCAATAGCAATGGCGTCCATA
TCCTTCAGTTGCAGGTTAGCATCCTGCAACAGATCCTCTACCCAAGGGAGTAATAGTTGG
CTTGCTCCTGCGGAGACAAGTTCATGCCTGAGTTGCGGTGCAGACTCATGTATAGATAAA
GCCACCGAACACCATGCCGATGAAGTGTCGATAGCAAGTAAGTGCGTCAATGGAAACTCA
TTTAAATTGGGTGTAAAACCAAATTATGAACGTAATCCCGCAATTACCTCAGGAGGGGCC
TGCACTAACTCAATTAAAACGCCTTCTCCACTAATTGGAAATTCATCATTGCCTTTTGGG
TGTACAAAAGTAATGTCAAATCCAGCAGCACCCTTGCGAATACCGCCCGGCGCAAATCGA
AGGCCGTTGGCTGAGAGCCACTCAACGGCCTTAGGCAAGTCATCTACCCATAAGCCAATA
TGATTGAGAGGCGTTTGATGAACTGCGGGTTTTTTTTCAACATCAAATGGCTGCATGAGA
TCTACCTCAATCTCATGTGCACCAGTGCCAATAGCGCAAATATCTTCATCTACGTTTTCA
CGCTCAGAAACGAAAGTGCTTTTATATTCAAAGCCCAACATATCTACCCACAACTTCTTA
AGGCGGTCTTTACTTTCACCGCCAATGGCGATTTGCTGAATACCTAAGATTTTGAATGGT
TTAGCGGCCATATGTTTTCCAGTGAATTATTCAAAACGGATGATTAATTGATCAACAGCC
AAACTATCACCTTCTTTGGCACAGACCTCTGCTACGACGCCATCTTGCATTGCCGAGAGT
GTATTCTCCATTTTCATCGCCTCAATAGAGGCCAATTTTTGTCCTGCAGTGACCGCATCA
CCAGCTTTTACGGCAATCTTGGTTAACAGACCTGGCATTGGTGACATCACGAGCTTAGAG
GTATCCGGCGGTAACTTCACTGGCATGCGACGCTGTAGTTCGGCACCAAGTGGGCTTAAG
ACCATGCACTCAAAGTGAGCTCCATCGAGCACTAAATAAAATTTAACGCCTTTTCTGTCA
ACCTGAGCGGTAACCTTGTGGGTTCCGTTAATGGTTGCATGCAAGCATATTTGACCAGGG
CGCCAATCGCTGACGATGTCATAGCGGCTTACGCCATCTGCTTCATCGATGTAGACCGAA
TAGATACCATCTTTTAACTCAACGCGAATAGGTACTTCATAAGGGTCGGTCATCGAACCG
GTTTTCTTACCAGTAACAACCACAAACTTCTTAGCAATAACCATCTCATGACCAGCCAAT
TGACCATCAATCATCTTGATATGCTCAAGATAGCGATAACGCATAAATGCTGCTAATGCC
GCTAAACGCTTAGGATCGGCAGGTTGCACTGAGTCCTTTTTAAATCCGTCTGGATACTCT
TCAGCGATAAACCCAGTTGTAAAGTCGCCATTCACAAAACGTGGATGTTGCAATAACGCA
GCCTGAAAAGGAATATTGGAATGAATGCCACGGATTACAAAATCATTCAATGCATTACGC
ATCTTTTCAATGGCTTCGGTACGATCTTTCCCGTGAACGATCAGCTTAGCGATCATTGAG
TCGTAATACATCGGAATCTCGCCACCTTCATATACGCCTGTATCTACACGAACACCATCA
ACTGACTCTGGTGGACGATATTTAACCAAACGACCGGTAGATGGTAAAAAGTTACGGAAT
GGATCATCTGCATTAATACGACATTCCATTGACCAGCCATCAAGTTTTACATCTTCTTGT
TTGAATGCCAGCTTCTCACCAGCAGCAACACGAATCATTTGCTCTACCAGGTCAAGGCCG
GTAATACTTTCTGTGACCGGATGCTCGACTTGTAGACGAGTATTCATCTCTAAGAAGTAG
AACGACTTATCTTTACCAACCACAAACTCAACGGTACCTGCAGACTGGTAATTAACCGCT
TTAGCTAAAGCAACAGCTTGTTCACCCATTGCTTTACGCGTTGCCGGATCAATAAAAGGA
GAAGGCGCCTCTTCGATGACTTTTTGGTGGCGCCGTTGAATAGAGCAATCTCGCTCATTG
AGATACACGACATTACCTTGGGAATCACCTAATACTTGAATTTCAATATGACGTGGGCCT
TCAACAAATTTCTCAATGAAAATTCTGTCATCACCAAAGCTATTCATCGCTTCAGTTTTG
CAAGCAGCGAAACCATCGGCCGCTTCTTTATCGTTAAATGCAACCCGCAAGCCTTTGCCG
CCACCGCCTGCAGATGCTTTGATCATTACTGGATAACCAATGCCTTGAGCAATCTTTACA
GCTTCCTCAGTAGTGTCAATAGCCTCGTTGTAACCAGGAATCGTATTAACTTTAGCTTCT
AAAGCCAGCTTTTTAGAGGCAATTTTGTCGCCCATTGCTGCAATAGATTGGTGCTTAGGC
CCAATAAAAACGATACCCTCATCTTCGCAACGTTTGGCAAACTGTTCATTTTCAGACAGA
AATCCATATCCTGGATGTACAGCTTCAGCCCCGGTATCTTTACATGCTTGAATAATGCGA
TCGATTACCAAATAAGATTCGCGTGAAGGCGCTGGTCCAATGCAGACGGCCTCATCCGCA
AGCTGTACGTGACGCGCTTCTTTATCGGCCTCCGAATAAACAGCAACGGTCTTGATACCC
ATCTTCTTGGCGGTTTTCATTACACGGCAAGCAATCTCACCGCGATTGGCAATCAGAATT
TTCTTAAACATTTTCGTAGTCATAATTTGTCAGCGCCTTTACAGAGGAATATTGCCGTGT
TTACGGGCAGGATTCTTCAAGTCTTTGTCTTTTAGCATCGCCAAGGAGCGCGCGATTCGC
TTGCGAGTCTCGTGCGGCAAAATAACATCGTCGATATAACCTCGACGGCCTGCCACAAAT
GGATTTGCAAACTTCGCCTTGTATTCTGCTTCACGTGCTGTAATTTTTGCTGGATCTGAT
TTCTCTTCACGGAAAATAATTTCTACAGCGCCCTTAGGGCCCATCACTGCAATTTCAGCA
GATGGCCATGCAAAGTTAACATCACCACGCAAATGCTTGGAGGCCATCACGTCATATGCG
CCGCCGTAAGCCTTACGGGTAATTAAGGTTACCTTTGGAACGGTGCAATCAGCGTAGGCA
TATAACAACTTAGCGCCATGCTTAATGATGCCGCCGTATTCTTGAGCGGTACCGGGCATA
AACCCTGGAACGTCAACCAAGGTGACTACTGGGATATTAAAAGCATCACAGAAGCGGACG
AAACGCGCTGCTTTAATAGAAGCCTTAATGTCCAAGCAACCAGCTAAAATCAAAGGTTGG
TTAGCAACAATACCAATAGAGCGGCCTTCAATGCGCGCAAATCCAATCACAATATTTTTA
GCGTAGTCAGGTTGCAACTCAAAGAACTCACCATCATCTACAATCTTCTCTATCAACTCC
TTCATGTCGTAAGGTTGATTTGGGTTAGATGGCACTAATGTATCTAATGAAAAATCGGGT
TCTTCATTACGATTGGCACCTTTAATCAACGGTGGTTTTTCGCGATTAGAGAGTGGTAAA
TAGTTGAAGAAGCGACGCAACATCATGATCGCATCCACATCATTTTCAAATGCTAAGTCA
CAAACACCTGATACAGTGGAATGGGTTACGGCACCGCCTAGCTCTTCAGCAGTTACATCC
TCATGAGTAACCGTTTTAACTACTTCAGGGCCAGTAACAAACATATATGAACTGTCTTTC
ACCATAAAGATGAAGTCAGTAAGCGCTGGTGAATACACTGCACCTCCAGCTGAAGGCCCC
ATGATCAAGGAAATCTGGGGAATGACACCAGATGCTGTGACGTTGCGTTGGAAAATTTCT
GCATAGCCACCTAAAGAAGCAACACCTTCTTGAATACGTGCGCCGCCAGAGTCATTTAAA
CCAATAACGGGTGCACCCACTTTAAGTGCTTGATCCATAATTTTGCAGATCTTTTCTGCA
TGTGCTTCTGATAATGAACCACCAAGAACTGTAAAGTCTTGTGAAAATACAAAGACTAAA
CGTCCGTTAATCATGCCGTAACCAGTAACAACACCATCTCCCGGAACAGTTTGATCACTC
ATGCCAAAGTCATGGCATCGATGCTCAACAAACATATCCCATTCTTCGAAAGTGCCAGCA
TCGAGCAAAAGCTCAATTCGTTCGCGAGCAGTCAGCTTGCCTTTAGCATGCTGAGACTGA
ATGCGCTTCTGCCCACCACCTAAACGGGCAAGCTCGCGCTTCGCCTCTAGTTGTTGAATG
ATTTCCTTCATTAACTACTCCTTAGAAAAATTCATGCCCCATAGACTCCAGTAAACGCCT
TGCTGCAACTGAAGGAGCCAAGGTTCCTTGATTTACTTGTGCAGTAAGGCTCGGTAAGAG
CTCCTGCACTGCTGTATTGCTACGAAATGCGTTCTTTAAACCTGCATCGATGCGGTCCCA
CATCCATGCGCCCGATTGTTGTTTACGACGAGATTCAAACTTACCATTTGCTCTTTGCAG
TTTTTCAAAGTGCATGATTTTTTCCCAAAGTTCAGGGACGCCTTTACCTTCAAGCGCACT
TAAAGTCATCACTGTTGGATGCCAAAAATCTTGGTTGTGAGAGGCATGATCAGGATTCCC
CTGAAATCCGAGTAAACGTAAAGAACTGGTAATAAATAGTTGCGCGCGCATTGCGGCATC
AGGATCAATGTCTACCTTATTAATCACAATCAGGTCGGCGATTTCCATTACGCCCTTTTT
AATGGCCTGCAAATCATCACCAGCATTAGGCAATTGCAATAGCAAAAACATATCAGTCAT
ACCAGATACAGCGATTTCACTTTGGCCAACACCTACTGTTTCAACAATGATGATGTCAAA
GCCAGCAGCTTCTGCAACCAACATCGCTTCACGTGTTTTCTCGGCCACTCCACCGAGAGT
CAAAGAAGAAGGACTTGGTCGTATAAAAGCATTATCCAAAACAGATAAACGCTCCATGCG
GGTTTTATCGCCCAATATGGAGCCGCCAGACAAACTTGACGTGGGATCGATAGCCAACAC
AGCTACACGATGACCTTTTTCTATGAGATAAAGACCTAGACTTTCTATTAACGTAGACTT
ACCGACTCCCGGTACACCAGAAATTCCCAATCGAAAGGATTTGCCAGTCTTGGGAAGTAA
TGTATTTAAAACATCGTCAGCACGTTTTCTGTGATCTAAACGCGTTGACTCCAACAACGT
AATCACCTTCGCCAATGCGCGACGCTGCTTTAGCGACGCAATATCAGCTAAGTCATTTAC
TAGCGCTAGATCAGCGGCTTCGAGCATGCTCAGAAACCCAACTTAAACTGGTTTCATTGA
TTTACGAATCTGCTCAAGTACATCTTTTGCAGAAGCTGGAATTGGTGTTCCTGGGCCATA
AATACCTTTAACCCCTGCCTCGTATAGGAACTCGTAATCCTGCCTTGGAATGACACCGCC
AACGAAAACGATAATGTCGTCTGAGCCTTGTTTTTTCAGCTCTGCAATGATCGCGGGAAC
AAGCGTCTTATGCCCAGCAGCTAATGTTGAGACGCCTAATGCATGAACGTCATTTTCAAT
GGCCTGACGAGCGCACTCTTCAGGAGTTTGAAATAAGGGGCCAATATCAACGTCAAACCC
TAAGTCCGCATAAGCGGTAGCCACAACCTTAGCGCCGCGGTCATGCCCATCCTGACCGAG
CTTAGCAATCATCACACGGGGGCGACGACCAAAATCTTTTGCAAAATCAGCGATTTCTGT
TTGAAGTTTTGCCCAACCTTCAGCTGAGTCATAAGCGGCTGCATACACACCGGTCACCTT
TTGAGTATCGGCGCGATGGCGCCCGTAAACCTTCTCTAATGCATCAGATACCTCACCTAC
TGTAGCGCGCAAACGAATAGCATTGACTGATAACTCTAATAAGTTACCGGTCTGATCTTC
CGCGGCTTTAGTAAGTGCATCTAATGCGGCTTCAACTTTTTGAGTATCACGCTTAGCTTT
GATTTCTTTAAGGCGTGCTACTTGCCCTTCGCGAACCATCTCGTTGTCAATCATTAACAC
ATCAACGAGATCTTCTTTGGCTAACTTATATTTATTAACGCCAACAATGACATCAGAACC
CGAGTCAATCTTGGCTTGTTTTTCAGCTGCGGCGGCCTCGATCTTGAGCTTGGCCCAACC
ACTTTCGACTGCCTTAATCATGCCACCCATGGAATCAACTTCTTGAATAATTTCCCAGGC
TTTATCGGCCATCTCTTGAGTCAAACTCTCCATCATGTAGGAACCAGCCCAAGGGTCGAT
CACGCTAGTGATATGAGTCTCTTCTTGCAAAATTAATTGGGTATTACGTGCAATGCGACT
TGAGAATTCAGATGGCAAAGCAATTGCTTCATCCAATGAATTGGTATGCAAAGACTGAGT
GCCACCAAATACAGCAGCCATTGCCTCAACAGTCGTTCTCACTACATTGTTATAGGGGTC
TTGCTCTGTCAAAGACCAGCCTGAAGTTTGACAGTGTGTGCGCAACATCAATGACTTTGG
ATTTTTTGGCTCAAAGGATTTCATAATGCGCCACCACAACAAACGAGCGGCACGTAATTT
GGCAACTTCTAAATAGAAGTTCATACCAATAGCAAAGAAGAATGATAGGCGGCCTGCAAA
GCCATCGACGTCCATGCCCTTGGCAAGCGCAGTCTTCACGTACTCTCTTCCGTCGGCTAA
GGTGAACGCTAATTCCAATACCTGGTTTGCGCCAGCTTCTTGCATGTGATAACCCGAAAT
CGAGATCGAATTAAATTTAGGCATATTTTTTGCCGTATATTCAATGATGTCACCAATGAT
GCGCATTGATGGCTCTGGTGGGTAGATATAGGTGTTACGCACCATGAACTCTTTCAGAAT
GTCATTCTGAATCGTTCCGGAAAGCGCTTCTTGCTTTACGCCTTGTTCTTCACCCGCAAC
GATGTAGCCTGCTAGTACAGGTAGCACAGCACCATTCATCGTCATCGAGACAGAAACCTT
ATCTAACGGAATGCCGTTAAATAAAATTTTCATATCTTCAACTGAGTCAATTGCCACGCC
AGCTTTACCCACATCACCTGCTACACGAGGATGGTCTGAGTCATAACCGCGATGCGTCGC
CAAGTCAAATGCAACTGAAACGCCTTGACCGCCAGCAGCTAATGCTTCACGGTAAAAAGC
ATTTGATGCTTCAGCAGTTGAAAATCCAGCGTATTGACGAATTGTCCATGGACGAACGGA
ATACATTGTGGCTTGTGGCCCGCGCACAAAAGGCTCGAATCCTGGCAATGTATTTGTGTA
ATTTAGATCCTGTGTATCTGCAGAGGTGTATAAGGCTTTTAATTGAATGCCGTCAGGTGT
ATTCCAACCAAGCTTATCTACGTCGCCATTAGGGGCAGATTTTTGCGCTGATTTATTCCA
AGCGTCCAGATTCGTTTCTGGAAATGATGGCCATGGATTGGTTGATGAACTTTTCTTGTC
TGAACTCACAAAGCGCTCCCTGATTGTTTTGTTGCATTGCATCGATATTTGCTAATTCTG
CTTGACTATTCGTCATTTGTCTAGATATCATGTATTCATAATTATGAATACAAAACTGAA
TAATAGACCCTTGTACGAAGACGTTGCTGACCGCCTGCGTGAGCAAATATTTAGTAAAGA
GTTGGCTCCTGGAAGCTGGCTAGATGAACAAGGCTTGGCTGAGCAATTTGGAATTAGTCG
AACTCCTATGCGGGAAGCCATTAAGGTATTGGCTTCTGAAGGCCTAGTGACGATCAAAAT
GCGTCGAGGCTCTTATGTCACTGAAGTTGCCAGAAAGGATTTAGAGCAAATCTTTACCAT
TCTTTCCCTATTAGAAGGTGAAGCAGCAAAGATTACCGCCAGCAAAGCCACAGAAGCTGA
GCTTAACTTGCTAGATCACTTACACCACCGACTTGAGAAGGCAGCTGCTGATCGAGATAT
AGAGCAATTTTTTGAGGTCAATGGCAAATTTCATGAGCTCATTCAGGAGATCGCAGGAAA
TCGCTGGATGAATGGCGTGATAAATGACCTACGAAAAGTTCTTAAATTACATCGTCGAGA
TTCTCTGACGAGCACGGGGCGTCTACAAAATTCACTGATTGAGCATCGAGAAATCCTCAA
TGCGATACTAAAGCGAGATCAAGTCGCAGCTGAATTTGCGATGCGTAAACATTTGGCACG
CGGGCTCGAAGCGGTTAAATAAAGAGACTTAGAAAACAAAAAAGGCTTAGAAAAATCTAA
GCCTTTTGTATTTGTGCTCAGCAGTATCTTACTTCTTGATAACAAAGTTTCCTGGTAAGG
AAGCTATGTAAGCAGAAATATCACGTAAGTCAGGCTCGGAGAATGCTTGTACTTGTGCTC
CCATTATGGCGTTATTACGGCCGTATTGAGGATTGCCATTACCTACTTGATAAGCTTTCA
AAGCGTAGTAGAGATAGTCTGGGTATTGGCCAGCGAGTTTTGGATAGGCTGGCAAGATTG
GTGCATTTAAGCCAGCGCCGTGACATGAAACACAATTACCTTTCTCAACTAAAGCCTGCC
CCTTATCAATGCTTGCTGCATTGGCTAGGTTGACAAGACCGATACTGGACAGCAAAACTG
CGGTAACTAGAGCTAATTTCATAAACGTGCCTCTATCACTTCAATGGGTTGTTAGGTGAG
CTGGCAGTTTGCGCAGCATAGTATTCGCCGATATCAGCCATATCTTGATCAGATAGGCTG
GTAGCAATAGATCGCATGGTTGGATGCTTTCTTTCGCCTTTTTTGTATTCCGATAAGGCT
GTAGCAATGTAACCCGCATTTTGGCCACCCAACATAGGCACTCTATATACGTAGGGATAG
TCGGCACGATAGTCAGGAATGGAATGGCAACCAGTGCAAAGCCAAACCTTGCCGTTACCA
GCTGCAGCACTACCTTTTACTTCGTCAGCCTGGGCTGAAAATCCCATTAACGCCACACCG
GCGCACATGAGTAATTTAAGCAGAATAGAGTGTTTTTTCATAGAAATCGGTATTTATGAG
TTTGATTTAAATCAATTTGGGAGAGTATAGCGGAGAGCTGCCAAATTAGTCTTTTCTTTA
GCTATTTCAGACCTGGAAATCAGTATAAATACTGAAATATTTGCCCTATTTACCTATACT
TGTACGCTCTACAAAAGACTGTAAAGTGCCAAAAAATGACTAAGCCCGCATCTACCGCCC
AAAACCGCTTTGATGGCAGTCAAAGCTACGTTGCTACCGATGACCTGAAATTAGCGGTGA
ATGCAGCAATTGCCCTTCAGCGCCCCCTTCTTATTAAGGGAGAGCCTGGAACCGGAAAAA
CGATGTTAGCCGAAGAAGTCGCGGCTGCCCTAAAGATGCCTCTATTACAGTGGCACATTA
AGTCGACTACCAAGGCGCAACAAGGTTTATATGAATACGATGCCGTTAGTCGTTTGCGGG
ATTCTCAATTAGGCGATGAAAAAGTAAAAGATATTCGCAACTACATTGTGAAGGGTGTTC
TGTGGCAAGCCTTCGAGGCAGATGAACCTACCGTATTGTTGATCGATGAAATTGACAAAG
CAGATATTGAATTTCCAAACGATCTATTGCGAGAAATCGATCGCATGGAATTTTATGTCT
ATGAAACGCGTGAATTAATCAAAGCGAAACACCGTCCTTTAGTCATCATCACCTCAAACA
ATGAAAAAGAATTGCCAGATGCTTTTTTGCGTCGCTGTTTCTTTCATTACATTACCTTTC
CAGATGCGCAAACGATGCAAAGCATCGTGGATGTCCACCATCCCAATATTAAGCAAGATC
TACTCGAAGCTGCCCTCAAAGCCTTTTACCAGATACGTTCCCTACCCGGCCTAAAGAAAA
AGCCATCCACATCCGAATTAATTGATTGGTTAAAACTCTTGCTAGCTGAAGACATACCTC
CGGAGGCCCTTTACAGCCAAGAGGAAAAAATTGTCGTTCCACCTCTTCATGGAGCGCTAC
TAAAGAACGAGCAAGATGTTCATTTGTTTGAGCGTCTTGTGACGATGAATCGCAATCATC
GCTAATAAAACTTAGCTCATCTTTAATTACAATTGATGCTCATTCAGTTCTTTCTGAATT
TGAAAGAGGCCAAAGTGCCTGTTTCAGTACGAGAATTTTTAACTCTACTTGAGGCGCTGA
AGTCGAATGTCATTACCCCCTCAATAGATGATTTTTACCAACTGGCTCGCATGACTTTGG
TAAAAGATGAGCAACACTTTGATCGTTTTGACCAAGCATTTGGTAGCTACTTTAAGGGTG
TTGAAAAAATCATCGCTCTAACCCCAGATATCCCCATGGATTGGCTTGAAAAGAAGTTGC
AACGGGTACTCAGCGACGAAGAAAAGGCGGCCCTAAAAAAACTGGGCGGACCTGAGGCCT
TAAAAAAGCGCTTAGAAGAGCTTTTAAAAGAGCAAAAAGAATGGCATGGTGGAGGCAGTA
AGTGGGTTGGAGCCGGTGGCTCATCTCCATTTGGGCATAGCGGCTACCACCCCGAAGGAA
TAAGAATTGGTGGCGAAAGTGCTGGCAACCGCACTGCGATTAAAGTGTGGGAAGCACGAG
AGTTTAAAGATTACGACAGCGACCTAGCCCTAGGTACGCGCAATATTAAAGTCGCTTTAA
GACGCTTACGGCGTTTTGCTCGCGAAGGTTCTGTACTCGAGTTGGATTTAGATAAAACCG
TTCATTCGACTGCTGCCAATGCAGGAATGCTAGATATTCAGATGCGCCCAGAGCGCCATA
ATCAAGTCAAGGTTCTTTTGTTGATGGATGTGGGTGGATCGATGGATGATCACATCCAGC
GTATTGCTGAATTATTCTCAGCAGCTAAAGCAGAATTTAAACATCTTGAGTACTACTATT
TTCATAACTGTGTTTATGAAAATCTATGGCAAAGCAATCGCCGCCGCCGTGATCAAGTTA
CCGCTACCCAAGACATCATTAATAAATATGGCCCTGATTACAAGCTCATATTTATCGGTG
ATGCAACTATGTCTCCCTATGAGATCTTGAGTCCAAATGGCTCTGTGGAATATAACAATC
GAGAAGCCGGTGCCGTTTGGATTAATAGGCTTCTAGACCACTTTCCCCATTTTGCGTGGC
TCAACCCAGAACCTGAATCTATTTGGGAATATCGACAATCGATCGACATCATGAAGAACT
TACTAAAAGATCGTATGTATCCTGTTACGCTAAACGGTCTTGAAAGTGCCATGCGCCAAC
TTTCCAAGTAATATTTACTATTCATTTATCCAATCGGAAAACTACTATGAGCACTATTAG
CGAACGTCTCAACACTCTTGGCATCCAATTGCCCCCTGTCGGCGCACCAGCTGCAGCCTA
CGTAATGGCTGCCACTAGCGGCAACACCGTATTTCTATCTGGTCATATTGCCAAACAAGA
TGGAAAACCCTGGGTTGGAAAACTAGGTAAAGATATGGATACGGAAACTGGTAAAGCTGC
TGCGCGCGCTATTGCTATTGATTTAATTGCCACCTTACAAAACCACCTAGGCTCACTAGA
CAAAGTAAAGCGCATAGTCAAGGTGATGGGGCTTGTCAACTCAACCGATACTTTTACCGA
GCAGCATTTAGTAGTTAATGGCTGTTCAGAGCTTCTTTTTGAAGTGTTTGGAGAAGCGGG
CAAGCATGCTCGTAGTGCATTTGGTGTGGCGCAAATCCCATTGGGTGCTTGCGTAGAAAT
CGAGTTGATTGCGGAAATCTAACTTTTTGTAACGCCTAAGGCCAGGATGTCGGCTGGAGT
GTCGACGTCTTGGATAAAAGCGTTGTTTTCTGTTTTCAAATGGTGAATCAGCTCCGGATG
GATATCCATAAATGTTCTACACACCATTTCTGGTGTCGCTAAAATTTCCGTCACCACCTT
GCGGGAAAACAGTACTGGATTTCCGCGTTGCCCGTTGACCAATGGCAAGAGGATTTCTTG
GTTCGCACTTCGTAGTTTGAATTGGTCTAGTAATAATCTCATCTCATCAACACCTACATA
AGGCTGATCACATAAGCACACCATCAAGACGTCGTATTCTTGATTTAACGCTTCTAAGCC
GATGCGTACAGATGATGCCTGCCCTCTTTCTGGATCTGAATTACGAATGATTTGAGCTGA
AGGCTGATACAAACTCTTGAAGCTGTCATATGCTATCTCAATCTCTGGCGCATGAAAGCC
AGTAACGATGATCAATTGCACAGGTTCAAGTTGGCTAGCGGCTATGCAAAAGTTTTCTAG
AAAAGTTTTTCCGCCTTTTTTAAGTAAGGCTTTGGGAATCGAACCCATACGACTCCCCTC
GCCTGCTGCCAATAAGATGATGGCAACTCGTAAGGCAGTATCAGTCGAAGATTTACTCGA
TAAAGTCATTAGAGTGATAATAATTAATAAATTAGATAAATCATCAAAAAGATAAAGAAT
GAATAGTACTGACTTAAGCGTTCTCAAATCAGCCTTAACCTGGTTACAAGCTGGTCACTT
AGTAGCTATTGCCACCGTAGCGCAAACGTGGGGCTCAGCCCCTAGACCTGTTGGCTCTTG
GTTGGCCATTCGAGATGATGGCCAAGTTGCGGGTTCGGTCTCAGGTGGTTGCGTGGAAGA
CGATTTAATTAGTCGAGTGCAGACAGACATCCTCACTCGTAGCACACCAGAAATGGTGGT
CTATGGCGTTAGCCAGGAAGAGGCTGCACGTTTTGGTTTGCCGTGTGGCGGAAACCTGCG
CCTTTTAGTGGAACCAAAGCCTGAGCTGGCGATATTAGAACAATTACTCTCATCGATCAG
CAATCATCAAATAACCCGACGCTCAGTCAATCTGCTTACTGGTAAATCGACTCTATCGTC
CGGCAATCAAAATGATGATTTCATCTTGACCGATACAGAGATGAGAACAACCTACGGGCC
ACGATGGCGCATGATCATTATTGGTGCTGGCCAACTGTCTTTATATACCGCGGATTTTGC
TCTTGCTGCCGATTTTGAAGTAATTGTGATCGATCCTCGAGAAGAATATATCGAAGGCAT
CAACCGAGATGATGTGCGCTTTATGCGCGGTATGCCTGATGATGTCCTTCTAGAATTAAA
TGTGGATTCTCATACCGCTGTAGTCGCGTTAACCCATGATCCTAAATTGGATGATATGGC
GCTGATGGAGGCCTTAAAGTCGCCAGCCTTTTATGTTGGCGCCTTGGGAAGTCGTAAAAA
TACCCTAAAACGCAAAGAGCGTCTTTTAGACTTTGACGTCAATCAAGAGCAGGTAGAAAA
ACTCCACGGCCCAGTAGGACTGCATATTGGGGCCCTCACTCCACCAGAAATCGCAGTTTC
GATTCTGGCAGAAGTGATTGCCGTTAAATACGGCATCATTGTCCCGAAGAAAAGCTAAAG
ACTAACTAGGGTTTAAGTCTTAGCTAGCTTTAAGCTTTCCGTCTTTCAAGCGAGGCTCTA
CAAAGTGTCCTTTGCGAGCGCGATTGCCAGCGAAAGATTTCAGTGTTTTGGCATCAAGAC
TCAGTTCAGTAGGCTTGCCTGCACGTCCTGCTCCAGAATAAGTAGCGCCATCAGAACCGA
CGGCAATTGCTGACGCTAAAAACTCCTTGTCATCTAGACCCATCAGAATGACGCCTTTGC
CACCAGTAGGTAAACGCTTTAATTCATCCAAGGAGAATACCAACAACTTAGAAGCTTCCG
ATAGGCAGGCTACTTGCTTCATGCCTACCTTCACTTTAGCAGCACCCAATGGTGCATCAC
CAGGCACTTTACTATCGACACTAATAAAGGATTTACCCGCCTTATTACGCGTGCTCATAT
CCGAAACATTAGCCAAGAATCCATAGCCTGCTTTAGTAGAGAGCAAGACCAAGTCATCAG
GCTGTCCAGCATAGTAAGCCACCATTTGAGAGCCAGTAGCCAAGTTTACAAAGCTAGTCA
GCGGTGAACCATCACCACGCGCGCCTGGCAATTCACTAACTTGAACGGTATATACACGGC
CATCACTGCCAAAGCCCTGTATAACATCAATAGTACGAACCTCGAAGGTGCCATACAAAG
CATCACCCGCCTTAAAGCTAAATTGCGTAGCATCGTGCTCATGGCCCTGACGTACACGTA
CCCAACCTTTTTGGGAAACGATTACCGTTACAGGTTCATCGATTACTTTGGTTTCAGCAA
CAGCACGCTTATCTTCTTGAATCAAGGTACGGCGATCATCACCAAAATCTTTGAGATCTG
ATTCGATCTCTTTAATGATGCGTTTACGTAGTACAGCATCACTTTGGAGTAAGCCTTCTA
AATCATCTCGTTCAGTTTGTAGTTGCTTGAGCTCTTGTTCAATCTTAATTCCCTCGAGAC
GCGCTAACTGACGCAAACGAATATCTAAGATATCTTCCGCCTGACGATCGGAGAGTTTGA
ACTCTTTAATCAAGTCGGCTTTAGGCTCATCGCTGTTACGAATAATCTTGATGACTTTAT
CGATATTGAGAAGAACAATTAAGCGCCCTTCCAATATATGCATACGATCTTTGACTTTAC
CCAGTCGATATTGGGTACGGCGCGTGACTGTAGATACCCTGAACTCAACCCACTCGCTCA
AAATTTCTTTTAAGCCTTTTTGGCGTGGACGACCATCATTACCAATCATCACCAAGTTCA
TTGGTGCATTGGACTCTAAGGAGGTATGCGCCAGCAATAGATTGACAAATTCATTGACAT
CAATGTTTTTACTCTTTGGCTCGAAGACCAAACGAACAGCTGCATCTTTACTTGACTCAT
CACGCACACCATCAAGCACGTTGAGGATGGTCGACTTCAAATTATTTTGCTCTGGTGTGA
GGGTTTTTTTACCAACCTTCACTTTAGGATTGGTGATTTCCTCAATCTCTTGCAATACAC
GTTGTGAGGAGGCTGATGGCGGTAATTCATTAACCACTATTTGCCATTGGCCGCGAGCTA
ATTCTTCAACAGACCAACGAGCACGAACCTTGATGCTTCCACGCCCTGTTTCATAAATTT
GCGCAATTTCAGTTGGCGATGAAATGATCTGACCGCCACCTGGATAGTCAGGGCCAGGCA
TGATTCCCAGCAGTTCTGCAGTAGACATTTTGGGAGACTTCATCAAGGCAATTGCTGCAG
AAGCTACTTCACGTAAATTATGCGAAGGAATCTCGGTAGCCATACCAACTGCAATACCTG
AAGCGCCATTGAGCAATACAAAAGGCAGACGCGCAGGAAGTAATTTGGGCTCCTGAAAAG
AGCCATCATAGTTCGGCGCAAAATCTACCGTACCTTCATCAATCTCACTTAAAAGTAAGC
CTGCAATCTTGGTTAAACGCGCTTCGGTATAACGCATGGCAGCTGCACCATCACCATCGC
GTGAGCCAAAGTTTCCCTGACCATCAATTAGTGGGTAACGCAATGAAAAGCTTTGCGCTA
AACGCACCAATGCGTCGTAGGCAGATTGGTCACCATGAGGATGAAATTTACCCAATACAT
CGCCAACCACACGAGCGCTCTTAACGGGTTTGGCATCAGCTCGCAGACCCATCTCACTCA
TTGAGAACAAAATACGGCGTTGCACAGGCTTTTGACCGTCAGCGACATCAGGCAATGCAC
GACCTTTAACAACGCTAATGGCGTAATCTAAATAAGCACGCTCTGCATAGACTGCTAAGG
TTAAGCCATCCTTACCATCTTCATTTAAGTCGATGGTTTTTGGATCATGCGGATCTTGAG
GTCCTCCTGCATTTGGTGTTTTAGCAGGGGCAAGTGGCTCATCTACCTCGACAATATCCA
TCTCAATCGGATTTGAAAACAAGTCTGCCTGCTCATCGATTTTCTTGTTATCGGGTGTTT
TTTTAGTAGCCATTAAATATCCGCCTCTACTTCATTACCGCGCTCTTCAAGCCAGTCACG
ACGCGCTCCAGACTCTGATTTACCCATCAACATATCCATGGTTTTAAAAGTTTCGTCTTC
GGTCCAAGTGCCTAAAGTCACAGGCAATAAGCGTCGGGTATCGGGATTTAAAGTGGTATC
CCAAAGTTGCTCAGCACTCATCTCGCCCAAACCTTTGAAGCGAGAAATTTGCCATGCCGT
TTCTTTGACACCATCTTTACGTAATTTATCTTCAATCGCTTGCAATTCACTAGCATCTAA
AGCATAGATTTTTTGAGCTGGCTTCTTACCGCGAGCTGGTGCATCCACTCTAAAGAGGGG
TGGACGTGAAATATAAATATGTCCCAAATCAATTAATTTAGGGAAATGCTTGTAGAACAG
GGTGAGTAAAAGAACCTGAATATGCGCACCATCTACGTCCGCATCAGACAAAATGCACAC
CTTACCGTAACGTAAGTTTGATAGGTCTGGAGTGTCATTAAGTCCGTGAGGGTCCACCCC
AATCGCTACCGCGATATCGTGCACTTCATTATTGGCAAATAAACGATCCCGCTCTGCTTC
CCAGGTGTTTAAGACCTTGCCACGCAATGGCAGTATGGCTTGATATTCCTTATTACGACC
CATTTTGGCCGAACCGCCAGCTGAATCACCCTCAACTAGGAAGATTTCATTCTGGGCAAT
ATCTTCACTCTCGCAATCGGTTAGCTTACCCGGTAAAACGGCGACGCCAGAAGATTTTTT
CTTCTCTACTTTTTGGCCAGCGCGAGTCCGTGCCTGTGCTTGCTTGATAACTAACTCAGC
AAGCTTACGACCGTAGTCAACGTGTTGATTCAGCCAAAGTTCAAGGGCTGATTTTGCATA
GCCAGACACTAAACGCACTGCATCTCTTGAGTTGAGGCGCTCTTTAATTTGTCCTTGGAA
CTGTGGATCCAATACTTTGGCAGACAAGATAAATGAGGCACGTGCAAATACATCCTCAGG
CATAAGCTTTACACCTTTAGGCTGCAAGGCATGCATTTCGATAAAGCCTTTTACGGCATT
AAATAAGCCTTCACGTAATCCACTCTCATGCGTACCGCCAGCTGGAGTAGGAATGAGGTT
TACATAACTCTCGCGAACTGGTGCACCATCTTCAGTCCAGCTCACAACCCATGCAGCGCC
CTCACCCTCAGCAAAAGAATCATCCTCACCATTACCAGTTGCATATTGCTCACCTTCAAA
TGGGGGAATCACTTCAGGGCCATGGCCGGCCTGGGCTATAGCCTCATTCAGATACCCTCG
TAAGCCTTGTGCATATTGCCAAGTTTGGCTATCACCAGACTTTTCTTGGATCAAAGTAAC
CTTAACACCTGGCAGGAGCACTGCCTTAGAGCGCAAGAGACGAATCAACTCTGGCATAGG
GATTGCAGCACTATCAAAGTACTTGCTATCTGGCCATGCACGCACACGGGTACCGTGTGA
CTTATCCTCTTTTGAGGACGCTCTCGTTTTAAGCTTTTCGATTACCTTGCCATCAGCAAA
GGTCAAAGTAGAAACTTGTCCCTCACGCCAAACGGTGACTTCTAATCTTTTCGATAGCGC
ATTGGTTACTGAGACACCGACACCATGTAAACCACCTGAGAATGCATAAGCACCGCCCGT
GCCTTTTTCAAACTTGCCACCAGCATGTAACTGTGTAAAGACAATTTCAACGACAGGAAG
CTTTTCTGTAGGATGAATGCCTACTGGAATACCGCGTCCATCATCCTCAACGCTCACGCT
GCTATCAGTATGTAAAGTGACGGTAATGTGTTTGCCAAATCCCCCTAAAGCTTCATCTGA
GGCGTTATCCAACACCTCCTGGATGATGTGCAATGGGTTGTCGGTTCGGGTGTACATACC
AGGCCGCTGACGGACTGGTTCTAGTCCTTTTAGGACCTGAATCGATGATTCGCTGTATTC
AGAAGTTTTACGGGTAGCCATGCGCGCAAATTGTAGTCATGTCTGAGGGCCAATCGGAAC
TTTTCGGGAAATCCCCTGCCATCCATGCCAAAATTGGGGGTATGGGAGCCTTAAGTCATA
TTCGCGTTTTAGACCTCAGCCGGGTACTTGCCGGCCCTTGGTGCGCACAAAACCTGGCCG
ATTTGGGGGCAGACGTCATTAAAGTCGAGCGCCCGGGGATGGGGGACGATACCCGCCATT
GGGGTCCTCCCTTTGTCTTAAACGAAAAAGGGCTCGAAACGAAAGAATCTGCCTATTTTA
TTTGCATCAACCGCAATAAACGCTCTATTACAGTGGATATTAGCAAGCCAGAAGGTCAGG
AAATTATTCGCAAGCTAGCTTCTGAATCCGACATCGTCCTAGAAAACTATAAAGTCGGTG
ACTTAGCAAAATATGGCCTTGACTATGAGAACCTAAAAAAGGTTAAGTCAGATCTCATTT
ATTGCTCTATTACTGGTTTTGGCCAAACTGGTCCTTTCTCACATCGCCCTGGTTACGACT
TCATTGTTCAAGGTATGGGCGGCTTCATGAGTGTGACTGGTGAAGCCGAAGGAGTAGACG
GCACGGGCCCACAAAAAGCGGGCGTTGCGATTGCAGATATCTTTACAGGGATGTATGCCA
CTACTGCAATTTTGGCGGCCGTTGTCCATCGTGATCAAACGGGCGAAGGACAATACATTG
ACATGGCCTTACTGGATACTCAGATTGCTGTGATGGCCAATGTCGGAAGCGCCTATCTCA
CCTCTGGTGAAGTACCGCAGCGGCTTGGCAACGCTTCTTCAACCATAGTCCCTTATCAAA
CTTTCCCCACTGCAGATGGCTGGATGATTGTGGCCGCAGGTAATGACGGGCAATTTAGAC
ACTTCGTCACTGCTGGTGGTGAAGCCCAGCTTGCTGATAATCCCCTCTATATCAACAACC
CCCTACGCGTTGAGCATCGCAAAGAATTAGTGCCTTTGCTAGAAGCCATGACACGCAAGA
AAACTAAAGCAGAATGGATTGAGTTATTAGAAAAAGCCAACGTCCCCTGCGGGCCTATTA
ATAACTTCAAAGAAGTGTTTGAAAACGAACAAGTCATTGCTCGCAAAATACAAATTGAGG
TTCCACACCCAACAGCCGGCAAGATGAAGTTAGTTGCTAGTCCAATGCACCTCTCTAAAA
CACCCATCGAAGTCAGAATGCCGCCACCCACACTGGGACAGCACACTGATGAGATTTTGC
AAGAGCGCTTAAATTTGAATGAGTCCAGCATCGCCGCATTGCACAAAAAGGGAATCATCT
AATGAGTCATGCTATCTCCAAACCATCTTTATCGATGAAGCAAGTGCTCATTTTTGGTGG
CTTGATGGTGACGATGTCTATGGGTATTCGTCATGGCTTTGGACTCTTTAATTTACCCAT
CACTCTCGAAAACGGCTGGGGACGTGAAACCTTTGCCCTCACAATCGCCTTGCAAAATCT
GATTTGGGGTGCCGTGCAACCAGTGACTGGCGCTCTCGCCGATCGCTATGGCGCATTCAA
GATCATGATTGCTGGTGGTGTGCTGTATGCGCTCGGATTATTTGGGATGGCTATCTCCAC
TGATGCGCTCAACTTCACGCTCGCTGGTGGGCTACTTATTGGTTTAGCGCAAACAGCTAC
TACGTATAGCGTGGTCTACGGAATCTTGGGTCGTAATGTGCCTGCAGATAAACGCCTTTG
GGCAATGGGCATTGCTGCTGCAGCAGGATCGTTTGGTCAATTCTTAATGATCCCTGCTGA
ACAAGGATTATTAAGTAGCTTTGGTCCTCAAAATGCACTTATCCTCTTAGCACTCATGGC
AAGCTTAATGATTCCAACAGCATTTATGCTGCGTGAGAAAAATTTCGTCTACACACATAA
CCTGGGTGATCAGACTATCAAAGAAGCGCTTAAAGAAGCATTGCGCAATCCTAGCTTTCG
TCTTTTGACTTTAGGTTATTTTGTCTGTGGTTTTCAGGTGGTCTTTATTGCAGTCCATCT
AGCGCCTTACCTCAAAGACTTGTCGGCTATTTACCCATCTGTTGGGGCCCCTGCAGTTGC
TACCACTGCTTTAGCGCTCATTGGATTATTCAACATCTTTGGGACATATAGCGCCGGGAT
CTTGGGGCAACGCTTTCCAAAACGCTATCTTCTCTCAGCCATCTATCTGGGTCGGTCGAT
TGCAATTACTGGATTTATGCTGCTACCACTGAGTCCGATGACAACCTATATTTTTTCGGG
GATCATGGGTTTCTTGTGGCTCTCAACTATTCCACTAACAAATGGCATCGTTGCTCAGAT
TTTTGGCGTCAAATATCTGTCAATGCTTTCTGGTCTGGTTTTCTTCTCTCATCAGCTCGG
TAGCTTTTGTGGCGCATTCTTGGGTGGGTACCTTTTTGATCGCACTGGCTCCTATTTAAT
TGTTTGGGAGATAGCCATTGCCTTAGGTGTATTTGCGTTCTTAGTAAACCTACCTGTTAA
AGAACGAGCATTGCATCGGGTTGCTCACGCCTAATGAATAGATCACTTTTTGCTCACCAT
AAAAAAAGTTCTTTTTGGAAAATCATCTTTTATGGTTTTGCAGCATTTATTTTGTTGTTA
GTTTTCTCCAGCTACTTCGCCCCTGACATGATGGTTGCTGTCACGAACCAAGTTTGGGCT
TTATGTGGGTGGCAATAGTTTTTACTGGTTTTCTAATATCATTGCTTCGCAATAAATTAT
TTTCTCGCCGTAGCACAATGGATAGTGCACATGCCTCCTAAGCGTGGGATACAGGTTCGA
TTCCTGTCGGCGGGACCAAACCATCTGATTCACCACCCGCTACACCAATAAACACAAGAC
CCTGTCAGTCTGCATAGCCTACATTGTAGCCTGTTTGTAGTCTGTTTGGTGCGAATGTAG
CCTGTCTTGTAGCCTGTGTAGCCTGCCAATGTCAAACCAATTAAGGCCATGGCATGACCC
CCCGTCAAGTTGTTTTGGCGTCCCCATTGAACTCATAGCGACCTAGGAGTCCCGACAGTG
GCTCCAAGACCTCAAGCTCGATCAAATTCTGCAGAAAAAGGCTTAAACCCCGCCCCTTCA
TTTTTGAAAACGGTTTTCGCCCTATTCCTATGGCTAAATTCATTCTCAAATCTATTTTTT
ATTTTGTGGCCATAAAACACTCGACCCCGTTTTTATATTTTGTAAATTTTGCTATTCTGT
ACCAATGCCCTTACAACTGAACCGCATCAACTATGCCGATCTGAATGATCGCCAGAAAGA
AAACTACAACTTCGCCCAGTTAGCCAGTCTGCTAGCTAGGTACGGTTATACCTGCATCAG
GCTTTCAGACGACCATAACGGGGCTGACCTAATTGCACGCCATACAGACGGCACGCATGT
TGATATTCAGCTCAAAGGGCGTTTTACGCTTGATAAAAAGTATCTTGGTAAGGGCCTGTA
CGTGGCGTTCCCCCACGATGACACCTTCTGTGTGTTTGACCACGATCTGATCGTTAGCCA
GTTAGAGCACGCTGGCATCTATTTGGATACTACATCTTGGCTGGACGGCGGCTCTTACAG
TGTGAACAAGTTGTCCAATAAGGATGTACTGGCTATGTTAGAACCTTATAAGCTCTAGCT
TTTATTAAATAGCCTCTATCACCTAATCTGAACGCTATAGTTAATAAAAAACTTTTTAAA
ACAGGTTTCTTTTTATTTAGCAAAACAACAACCAATAGTGGTGATTTGAGTTTATTGGCT
GACTCCAAATTACGGCTTAGTTACGGCATGGGTGCACCCCCCTTAACGTCATCCCCTATT
TGTCCCGCCTTCTCTGCAGATTTAGGTTGTGGGGTGTTGCCTGGATTTTCAAATTGCTCT
CGAGTCTGAGGAGCTGCTGCTTGAGAAGTTGCTGAATACGTAGTCCCGAGATCAATACCA
ACGGTCCCGCCATCTACTGCTCCTGGTTGCCCAGGCTGAGGTTGTGCTTGAGGGTTGTAC
TGCGTTCCCTTGCTGCTGTAGATATTGGCTGCAGTAGATAATAACCTTGCACCAGGCTGA
GGTTGTGCCTGAGGAGCATCTGCAAAAGTCTCTGTTCCTCTTGCAGGGTCTTCTTGAGGA
GTAGGCTTAGCAGCGACATTACCAAATTGTAATGACAGCGTGTTGGGCTCAGCCCTCTCT
GCTCCAGCAACAACTGGTGAATCAGACCTATTGATTGGTGGCGACATGCCACCGACTGGT
ATTGATGGCTGAGCATAAGCTGAGGCTGTCACTAGGCTCAATAAGGTGAGTAGGAGTTTT
GTTTTCATTTTTATATTCTGTTTAGTTGCTTTGTAACACTTATAGAGTGATATTTTTTCC
CTGCAACGTTTTAATAAAGATCTGGTTGCCGCTCTCACCGCCTAAGATATCTTGATCCGT
TTGAACTGTATTTTTTACAGCCGTATTAATTTTTACAGCGACCTCTTTGAGCTGAGCCTG
ATCGAGCCTTAATGCTGGATTACTTATTACCAACTGCTCGGACTTTGTCATTACAGCACC
AATCATCTGTGGCGTACAAGCCGCACAACTATCCGCGACATATGCTGCAATCTCATTGCG
AGTATTAGCGGGCATAACTTTCACTCCCACAGAAATTATGTGCCTCTGGAGGGGGCACTC
CTCCATCAATCATTTGGGCTGAAACATCATCTATATCTATATTAATAGGCTCGGGACTAT
CACACGCAGGAGTCCATGTGTTCCCAATAGTGTTAAGAATTGGAGGAAGAATTAACAATG
CTGCCGTCACAAACAATAAACCAATTTGCGTTCCTATTGGTACTTGAATTGGATCGTCTT
TATGCTCCTGAAACTTGATGATCGCCCCCACTGCAGATCCTAGACCTGCCAGGTAAGATT
CAGACGTTACAACATCTTTACTGTTGGCAAATGAATTGTTGCTATTAACAAAAACAGCTC
CCTGCATCTTGCTTTTTGCAACCTTTGATGCAAACGGCGTAGGAGCAACCCTATTCGTCA
GTGCATTGTCGCCATTTGTTTCCAATAGGTGTTTTGACATTGCATCAAGAGGAATGAGAA
CTCCACTACCAGACAAAGAGCTTTGTGGATCAAAGGTCATATACCCATTTGCGTTGGAGT
TATTTCCATTTTGCTGGGGCAACAGAAATGTATTTCGCACAAACACTGACTGATTAGAAC
CAGGATTTAGGAGGGAATACTGATCTTGTGGTGAGCCCATAGATTCTTGAGCTATTGAGC
CCCTGTCTCCAGGCCTCAAATCTGGACGACTTCTTTCTGCCGGTCTAATAGTCAAGGGGG
CTGCGTAACTATTTAACGAGAATAAGGCCAGCATGAGAAATTGGACTAGACAGTTCCTCA
TAATTTAGGCGTGCTGTAGTTTCCCGATTGACGCCAAACATTGACCAGTGCCTTGACATG
ATTAGTTTGCGCATCAATTAAGGCACCCTCTTTGTCACGCACATCCATGACACCCTTTGC
ATTGGATTGATTTGCTGATTTTGAGACTACGTTAAAGCCATCGTTTGCCTGTGCAAGAAT
TGACTTGGCCGATTCATACTGCAAAAGAGCCTGCATGACCTGAACACGTGTTTGCTCCTT
TAGATCGCGCAACTGCATCTCCAAACCCAACTTTTGATTAGCAGCTTGAACAATGTCAGC
ATTTTGTAAATAGTTATTAACTGGGATTGGGATCTGTATACCAGCAGTAAAGCCATTTTG
GGGGGCATAGGTATATCCACTGGAGTCGTACTGTGGCGTGGTCGTATAAGAAACGTAAGG
CTGAACATCCCAGTTGCGATTGGCTTTAGTCATGTTGATATTTTTATCGGCCGAGTTCAT
TGTTGCTTGGATGGCTAATATGTCTGCGCGGTTTTCAAGGGCCTGAGTAATCAGCTTATC
CGGATCAAAGTCCTGTGGTGCAACATTCAGGTTGCCAATAGGTAGCGGCAGAGTCTTTAA
GGCGCCACCGGAGTAGTTCAAAAGGGTTAAGGAAGTAAACTGCAAATCCTTTGCTGATGC
ATTTTCGTAATAATTTAAGAATTGGGCTGAGTCTTTAGTTTGAGTATTAGCTGGAAGTGT
AGATATTCGTTTTGCCGCTCTAGCGTAAGAGTTAAACAGCAGACGGTTTCTTAATGCATC
GATATAGCCCAGAGTTGCAACAGTTTGGACATCTGCTTCTGTAGCTTGGTAGTCAGATTC
ACTTCTACCGATCTCTGCCTCACCATACTCAGATCTTGCCGCTCTCTTACCCCAACCTTC
GAGGTTAAAGTTAACACCATAGGTATTAGATGTTGGTGTTGAGTAAGGAGTGTAAGGAAC
CTGTTGATAATAGGTTCCCTTGGTATAGCTGACGCTTGGCTTAAATTGGTAAAGGGACAA
TGACTCTTTAATTGCTGCTGCCGTTTCTTTGCCAAGTCTCCTGTTACCAATAATCGCATT
ATTTTCCTTAACCACCTGGAGATACTGCGGCAAAGGTATGGGTGTGTACTCCCTAAGACC
AGAAGATGCAGTCTGCCCTAATGCGATGCCAAAAAAAACATTGGTAAAAATGATCGTCAA
AAAAAGGTGTTTAAAAATATGCATCTAGATCTCGTAGCTTTATTTATAAGGATTGTCTAG
CAGACATATGTATTAATTCGACATTAAAAGGCTGTGATTATTTGGGTGCTGTAGCAATGC
GTCTACCGATTATGCCGTTGAGGTTGGGCCCATCACGGTGCCCCTCCGCCTCCAGGGTAG
GTGAACCGGGAGTAGTAGTGGTTCTACTCAAGTTGCCTCCATTTACGCCCTCCACTTCTA
GGGTAGATGCGTCAGGAGCGGTAGTGGTTTTCTCATACATAGCAGCAGAAGCAGTTCTTC
CGGCTGTTGAAGAAGGAGTATAGGCAACCGACTCACCGCCCTTCGGGGTTTGATTCACAG
TGACTTCAGCAATAACCAATGCAGGGATTAGACCAAAGAGAGATATTAGTAGTTTGGTTT
TCATGGCATGGATTTACAAAAAACTTAATTAAATATCCTGAATAAAAGATTTTTACTTAT
TGATAGCAATCAATTGGGCATTCATTAATTCATTTTCGGACATGGGCCTGGCTCGCACAC
AGGATCAAGAGGTGGACGCTCACCCTTTTTAAGCTCCTCTATTGTTTTAGATGGGTCACG
AGTAAAAGTGCCAAATACAGGGGTATCTAATTTGGTTATCTTCTCATCACCAGGCTCACC
AGTTTTCTTTTTGTATCTTTCATTTCCGAACCCATATAGATTGCTTTCAGCATTTGTTGT
TGAATTACCTATAGATGTAGAGGTCTTATCGTAATACCCTCCATTAGGGCCCGTTATTTC
CAAAGTACGAACACCCGGAGCAGTGGTTGTTCTTGAGTACTCAACTCCATTTGCAGTCTC
GCCCGATACAGAACTTGGGGCATAGGTAACAGTTTCACCTGTTCTTGGGTTGCCGCTGAC
AGTAGCTTCAGCCATAACCAATGCAGGGATTAGGCCAAAGAGAGATATTAGTAGTTTGGT
TTTCATAAGACTCCTTCTAGTAATTACTTGGTAAATGGTAGTGTTGATTTAAGCTGTATA
TGTGTCAACAAGTTACGGCTTACTTGGGGTAGGTAGAGCTCTCGGCGCAAATTGTCCCAG
CTCTTGTAAAAGAATAGTAGCGTTGCCGCGAAGATTTCTGTCAAGCCCTACTTGTGGGTC
TTCTTCTCCAGGTTTTAGCTGTGCTGAGGAAGGTATAACTGTCACCGGAACGGAATCAGG
GTTATCAATACCAACACCCTTAGCGCCAGAAGTTACTAAGCTAGGCGTTTCAGGAACAAC
TGGTGAATCGACCCTATGCGCTTGAGCAATGACCAAAGCGGGGATAAGAATAACGAGAGA
TATTAGTAGTTTGGATTTCATAAGACTCCTTCTTAGTTACATGGTTGCAGTTAACTGATG
TCATTAAAAAATAATAGAACTAAAGGTCGGTGCAACCACCTACAGAAACACGTCGCCCTA
CTGAGCCACAAACATCGTCTGGATTTGCACTCTTTTCGGGAACGTCTGGCGGAGGTGGCG
GTGGCAACGGAACAAGGTCTGAACGTGCATTATCTTGCGCTTCTTCACTGACTGCTTTAG
TTGAGTTAACCATTGATCGCATATCCTGCGCTATCCCACTCGCAGACTGTCTTAATTCTT
GAGCTACTTCCTGAGCCTGGTTGGCTCCTTGCGTTATGGCCGGTTCTTTTGTGCTGAATG
CTTGAGAAGCTGCAGCATTTTTTTGGGCTTGTGCTTGATCTACCGTCATCCTTTCTCGCC
CATCTGCAATACATTCATTTCCGAGACAAGCAAGCGTTAAATCTGCTATGTCGTGCACCA
CGCGAACGGGATCACCGGCTGCATTGCGAAGGGTACTCCCTTTAGGTGCTGTAGAACTAG
GCTCTGCTGGAGTAGGCCTTACTAACACTGAAGCAGCAGCGTAAGCGGGCGTGCTTGCAC
TGGGTGCTCCAACGACAATTGGTGCCTCAATCTTAGGTGCACCTTGTGCCATGATCATGG
CTGGAATGAAACCAACGACTAATAGTAGTGATTTGAGTTTCATAGCATTTCTCTTTTAAA
GAAAGTTCAGTTATTACTAGTAATTTAGCATCCTTACCCGGACATCTTCTCGGGCTTCAA
GATTGAGGTCATGTCTTTTGTGGTCGGGCGCGGATTTGCGTAGCGGTTATCACGCTGCCT
ATCCTCTGCAGCCAACTCAAACTGCCGTTTAGCCTCTGCTTCCGCCTTGCATTTTGCTTC
TAACTCGCTGGCTTTAACCAAATCACCACTTCTAAACAGGTCGGCTAGTTCGCTGTGATC
TTCACTTGGGTCTCTAACAACGTAGCCATTACCCTGTCTAAAAAGCGCTGTGTTCAGCCG
CTTCTTGGGCACGTTTCCAGTCCACCACTGACATGCCTTCTGGATACGTCTCATTCTGCC
TTTGTTTAACGCATGAAAAGAATTCTGCCCCGTCGCTCATATCTATTTAGAGTTAGAACG
TGGTCTTATTTGAATAGCCTTTTGCTTTCAAACATTCTAGATACACATCAGAAGTCCCAA
GATCAGTGTTACTTGCACCATAGTAACTTGCAGCCACATTTATGCAGTGTTGTTTATCCT
GCACCATTTGTGCCTCAGACTGACCGTTTTCTGGGGTGATGATTTGCTGTCCAGAGCATG
CAGCTAGAACAAGGCCTGCCGATACAGCAGCTAGACTTAACTTGATGGTTTTCATTTTGG
GTTCCTTTAGTTTATGTTTATAGCCCTGATTTTACAAGCTGAATCGCTCTCAAGTTGATC
ATTGTTGTCTCTTTCCCAAACAGGGTGTATGTGATGTGCTCCAATGACAGGCGCACTGTA
TCAAGCCGTTTGAGTCGTTTGATGGATAGAATGGGATGCAGTTCTATGTCCACAATTGAA
GGCTCTTCAAAGGCACGGTATGTCGCTGTACCCTGGTGCTGCGTTTTGCGCGGACTTAAC
TGGCTTAAAGGTTTGGCCTTCATGCAAACCGAAGTCATACAGTAATGAGATCGCTGCTTC
TTTTTCAGAAGGCAAGTGTGCATCTAGATTCTCAGCCATACCTTTGAACAAACTGTCGTG
CCATTTAGCAAGATCGTTTACTTGCGTAACAGCAAAGCCTTTGGAAAGATCAAGACTAGT
CTTGATCATCTTGGTGCCGAACCTCGACACCAAATCTTAGGGTACTCTGCGTTGGTAATA
GCAGGTCTTGTTAGGGCCAATATGCTTTAAGTATTTCACTTCAAACACCGAGTCATAGAG
CTGGAATGTAGCCATTGTAACCCCCGTGTAACCAGCTTTGCAGCCTGCAGTATTAGTACT
TACAGACCTATGGTCCACATATCTATTCGGGTTGCTGTCTCTTTAGTACTACTCTTCTGA
CTCTGTTGGCGGGACCACTACTCCCAGAAAGTTATCCACAGGATATGTGGATAAATCCTG
AAATGTTTTCGTAAGTCGCAGATTTGTATGGGCTGACCTGACTTGCTTAATTTCTGGGCA
GCCATATTCAAGCCTTGGTGTTTGTTTATCCAATGCGTTTCTGCATTACAACTGAATCTT
TTGTGGTAGGAAATTGTTAGGATTGGCACGTTGGAGTAAAAGTTCCCTTAAACTGCAAGC
AATGACTAGCCTTTCGACAAGTACTCTCGCCGCCCTTGAGGAAATGCTCCAAAATATGGC
GCGCTCCGCTCCCGCAGACTTTATGCCCATTTACCTTTCCCAAGGTGTCTCGGGCTCACA
AATCATTGGCCAGCTCAATCCTGAATTTGCAACTTATCTTCAAGAGACCCTCAAAAAAAA
TCCCATCCCACTGATATCAATGGGTAATGATTGCCTCACTATTCAAGCGGGAAAACCTAA
AACCTTATCCATTAGCTTGCAAAAACTAGCAGAACAAATGCGCAATGGTGGGTTTATACC
GGGATGGCGTAATGAAGATTTTGCTTGGGTGGATCAAAACGGACATAAGTACTTTCGCTT
AGAGCGCGCTGCGTTTCGCACCTTTGGATTACGTAGTATGGCAACCCACATTAATGGTTA
CACCAAAGCTAATACGATTTGGCTAGGCAGAAGAAGTGAAAATAAAGCAACCGATCCGGG
CAAGCTAGATAACATTGCCGCAGGTGGTATTACCGCAGATGAGACACCATGGGTAAGCGC
TCGTCGAGAACTCTGGGAAGAGGCAGGCGTACCGCCTCAAATTGCCGACGAAATTGAACC
GGTAGGTCGCATTCATATGCGCCGCCCTATTCCGAATCGCGGTTTTCATGATGAACAGTT
GTATGTTTATGACTTAGAGTTAGGTGATAACTTCATTCCAACCAATCACGATGGCGAAGT
TAGTGGCTTTATAGAGGTTTCCTATGCTGAAGCTGCAGCTCGTATCCTGGCCGATGAATT
CACCAGCGATGCTGCTTTTGTGACCGCAGACTTCATTTTGCGCCGCAATAAGTAGTCACA
AAGGGCCTTTTCAAGGGCCGTTAACCGACATCATGCGCTTTGACCCTGATTCGTGGTTAA
ATCTATCTTAAGGATGAAACAGGGGTGCCCTTAACAACAGAGTTTGTTGTAAGGCGCTGA
GAAAGACCCTCTAACCCGATCCAGGTAATGCTGGCGTGGGGAGTTACATCAGACCGACAC
CCGGTTTCGTCCATCTAAAACAGCTAGGAGATGGACATGAGTGCAAGCAACCCTAAAAAT
TCTAAAAATGAAATCCCAAGTCTTAAAAGCTTAGAGCGTGATTTTGGGCAAAAATTTGCT
TATCCAGCATCAACCAAAACATACTTACAGGGATCGCGTGAAGATATCAAAGCGCCGATT
CGCATGATTGAGCAATTGCCAACGCGCGTTGGCGAAGAGTTGGTAGCAAACCCACCTGTA
CCCGTTTACGATACTTCCGGTCCTTACAGTGATCCTGAGATTGTGATTAATCTTGAAAAA
GGATTGCCACGTTTACGTGAAGCTTGGATTGCAGAACGTAATGACACAGAGCAACTGAGT
GGCCCTAGCTCTGAGTATGGTGTTGCACGCTCTAAAGATGAGGCAACACAAGAGTTACGC
TTTGCCCACATTAGCGCACCACGCGTAGCCAAGTCCGGTAATAACGTGAGTCAAATGTAT
TACGCCCGCCAAGGAATTGTTACTCCAGAAATGGAATACGTTGCTTTGCGTGAATCCATG
GGCCTTGAGCAATTACGCAAAGATCCTGCATACAAGCAATTACTCAAGCAGCATCCAGGC
AAAAGCTACGGCGCTAACTTACCCGATATTGTTACCGGTGAGTTTGTCCGTCAAGAAATC
GCCGCTGGCCGTGCCATTATTCCCGCCAACATCAATCACCCAGAGCTTGAGCCCATGATT
ATTGGTCGTAACTTCCGCGTGAAGATTAACGGCAACCTAGGTAACTCTGCAGTGACCTCC
TCTATTAATGAGGAAGTAGAGAAAATGGTTTGGTCCATTCGTTGGGGTGCTGACACGATC
ATGGACTTGTCTACCGGTAAACATATTCATGAAACACGCGAGTGGATTATTCGCAATTCT
CCAGTTCCAATTGGTACTGTACCGATCTACCAAGCGTTGGATAAAACCGGTGGTATTGCA
GAAGACCTCACCTGGGAAATGTTCCGCGATACATTGGTTGAGCAAGCAGAGCAAGGTGTG
GACTATTTCACCATTCATGCTGGTGTCTTACTGCGCTACGTACCTTTAACTGCGGATCGT
ATTACCGGTATTGTTTCTCGCGGCGGTTCCATTATGGCTAAGTGGTGCCTGGCCCATCAC
AAAGAAAACTTCCTCTATACAAAGTTTGATGAAATTTGCGAGATCATGAAAGCCTATGAC
GTTTCATTTAGCTTAGGCGATGGTTTGCGTCCTGGCTGTATTGCTGATTCCAATGATGCA
GCCCAATTTGGCGAATTGCATACATTAGGTGAGCTTACAGCTAAAGCCTGGAAACATGAT
GTTCAAGTCATGATTGAAGGTCCTGGTCACGTTCCAATGCAGCGCATTGAAGAGAACATG
ACTGAAGAGTTAAAGCATTGCCTAGAAGCCCCCTTCTACACTCTTGGACCATTGATTACC
GACATTGCCCCAGGTTACGACCACATCACCAGCGGTATCGGTGCAGCGCAAATTGGTTGG
TATGGCACAGCCATGCTTTGCTATGTCACGCCAAAAGAGCATTTAGGCTTGCCTGACAAA
GAAGACGTGCGTGAAGGCATTATTACTTACAAGATTGCTGCTCATGGTGCCGATCTTGCT
AAAGGTTTGCCAGGTGCACAGGTTCGAGATAACGCCCTCTCCAAAGCACGTTTTGAATTC
CGCTGGGAAGATCAATTTAATCTAGGCCTTGATCCTGAGCGCGCTCGTGAATATCACGAT
GCCACTCTACCTGCTGAAGGCGCCAAAATTGCGCACTTCTGCTCTATGTGTGGACCTAAA
TTCTGCTCTATGAAAATTACTCAAGAAGTGCGTGACTATGCTGCTACCTTAGATGCGGAC
GGCAATCCAAAAGTACCGTCAAAGGTCATACCGATTGCAGAAGTTGCTCAAGAGGCAACT
AAGGGCATGGAAGAAATGTCCGCAGAGTTCCGTAAACGCGGCAGTGAGATTTATCAGTAA
ATCCCTTTCATGAAGACATCCTTCGCGCAAAGTAAGTACGCCATCGTTGGAGCCGGCCTA
ATGGGCCGACTCCTAGCGGTGTCGCTTGCTCAGCGTGGAGCGCAGGTAGATCTCTTTGAC
AAAGGTAATGAAGATGCTAGTGGTTCAGCAGCGCGTATTGCGGCTGCAATGCTTGCACCT
TTAGCTGAATCTGTTATCACTGAAGATGTAGTGGTTCGCATGGGCATTCATAGCCTGCCT
CGTTGGAAAGAACTTATTTCTCAACTTAGTACACCTGTTTTTTTTCAACAAGAAGGCACT
CTGATCTTGTGGCACAGGCAAGATGCTGCTGAGGCTGAACGCTTTAGTAAGCATCTTGAA
AAAAATTGTCGTCATAACTCACAGCTCTCACTTCCACAAAAAATTGATGCGGCTGTACTA
AAAGAAATTGAGCCATCTGTATCGGAGCGTTTTTCTCAAGCCCTCTATTTGCCTAATGAA
GGACAACTGGATAATCGTCAATTACTCAATGCCCTTTTGCAAGAGTTAAAACGCTTAGGG
GTATCTTGTCGCTGGAATGTGGAGGTAAACCCAGATCAATTACGGCTGGACTCTTCATAT
CAAGGCGTGATTGACTGCCGGGGTACTGGGGCGAAATCATCTTGGTCTTCAGAAGCTGGC
AGCAATACTTTGCGCGGTGTGCGTGGTGAGGTTATTCGTCTGTATGCGCCTGAGGTAAAG
CTCTTGCGCCCTACACGCTTAATTCATCCACGCTATCCTATTTACATTGCTCCAAAAGAG
AACGATATCTATGTAGTTGGTGCAACTGAAATTGAATCTGATGATTTATCAGAAATGAGT
GTACGTTCCGCCATGGAATTACTCAGCGCGGTTTATACAGTTCACAGCGGTTTTGCCGAA
GCCCGAATTCTGGAGATGGCGACTCAATGTCGACCCACCCTTAAAAATAATCTACCAGAA
ATTCGAATGCAAAAAGAAAAAGGGTTGGCTGATTTGATGTTGATCAATGGGCTATATCGC
CATGGTTTTATGATTTCTCCTGCAGTGCTTGATTCAGCAATGGAATTACTGGAAACCGGC
GAAAGCAATACTGCACTAGAGTTGGGATTAAGCATTAACCAGACTGCTAGTAATGCCGAG
GTTAATGTATGCGTGTAATCATCAATCAGGTCGAGTATGACCTACCCAGTCAGAGCGTGA
TCACAGATGCACTATCGATGATTGATGCAAAGCCGCCTTATGCAGTTGCGGTGAATCTCA
ATTTTGTGCCTAAAACTAAACATATTGAATTTCGCTTAAGTGAAAATGACCAAATTGAAG
TAATAGCACCTGTTACAGGCGGCTAATTACAGAAGTAATACAGATAAGCTATGACTGCAC
CACTACCTCATAACCTCAATAGCGCTGATGCCCTCGTACTCTATGGCGAGAGCTTTTCGA
GCCGTCTATTGTTAGGTACATCACGATACCCATCACCCCAAGTCTTAGAGAATGCTGTGC
AAACAGCGCAGCCAGCAATGATTACGGTCAGCTTGCGTCGTCAAGGTACAAGCACTACAG
AAGCCCATAGTGGCTTTTGGGATCTTTTAAAAAAAATGGCGGTGCCAGTACTGCCAAATA
CCGCTGGTTGTCACAGCCCTCAAGAAGTCATTACTACTGCGCAGATGGCACGTGAAGTAT
TTGAAAGTGATTGGATCAAGTTGGAGTTAATTGGTGATGACTACACGCTCCAACCCGATA
CATTGCGTCTTGTTCAAACCGCAGAAACACTGATTAAAGATGGTTTTAAGGTTCTTCCTT
ACTGCACCGAAGACTTAATCTTGTGTCAGCGCTTAGTAGATGTTGGTTGCCAGGCAATCA
TGCCTTGGGCCGCACCCATAGGTACTGGCCAAGGCCCTCTTAACCCCTATGCCATGAAAC
TACTCCGCGATCGCATTCAGGTGCCACTCATTGTGGATGCTGGCCTTGGGCTCCCATCGC
ATGCATGCACGGTAATGGAGTGGGGTTTTGATGGCGTACTACTCAATACCGCGGTAGCTT
TATCCAATGACCCCGTTATGATGGCCAAATCGTTTGCTATGGCAGTAGATGCTGGTCGCT
CAGCCTACTTATCAGGGGCCATGAAGCCCCAAGAATCCGCCCAAGCCAGTACACCGTTAG
TCGGTACGCCGTTTTGGCATCAAGCGTAAGGAAGAACTTTATGAGCCTAATACGTGACCT
TGCCGATCAAATCGTGTCAGCCCATCGCAAAGATGATATATGTCTGCCCATTCCGGAATA
CACACTCAATACACCGCCCCCACGAATTGATAATGAGTCGGCAGCAGATCTTAACGAACT
CGCCGCTACCTTAGCTGCTATCGAAATGGGCTTTATTGAGAAGGATGCCAAGACGATAGG
TAAGGCCTGGTCCCGTATGGTTTTGCAAGACGGTGGATTTGATCCTTTCAAGTGGCCTAG
CCGACCTGAGCATTTTGATTTACTCCCGTGGACCCGCAATATGAATCCCAAGGCATTTAA
AGAGTGTCCAAAACGCTTGGGGCTCTATGGCGTGATGCCGGATGCCGACTGGGTTAAACG
GATGGTCGAAGCGGAAATTCCCACAGTGCAATTGCGTTTTAAATCTGAAGATCGCTACAA
AATCCGTAAACAAATTCGAGAATCTGTAAAGGCTACTGAAGGCAGCAAAACTCTCCTTTT
TATTAATGATTATTGGGAAGAAGCAATCGATGCAGAGGCCTATGGTGTTCATTTAGGCCA
AGAAGATATGGAAACTGCTGACCTTGAAGCAATACGCTCTGCTGGTTTGAGGTTAGGTTT
GAGTACGCATGGCTATGCTGAGATGGTGTATGCAGATCGTTTTTGCCCCAGCTATATTGC
GATGGGCGCAGTATTCCCAACTAATTTGAAAAAAATGCCAACAGCACCTCAAGGTTTGGG
TCGTCTTTATAAATATTCGCAGTTAATGAATCACTATCCACTGGTAGCAATTGGTGGCAT
CGATGAAAGCAGTATTCATGCAGTAGCGAAAAGTGGAGTAGGCTCAGTTGCTGTAGTGCG
GGCCATCACGCAGACCAAAGACCCCAAGGCGGCAGTTAAGCACTTACAAGAATTGATGCG
AGCTTAAGTCTTCGTAATAGATAGCGCTCTGTTGCCAATCAGTAACGTACCAACAGCAGG
ACATATCAAAACATCTTTGTAGCGAACAGGTACATATTCATATGGGCCACCAGATGCTAC
TTTCCAGGTAGAGCCGTCATAGAGAGTAAACAAGTCGCCTGGATTTCCGTAAAAGCTCAA
TGGTTCTTTAATGACATCTTTATAGCAAGTAATAGCTTCACTTTTTGCTACCTGAGCGAG
AACAATTTCTGAGTTAGCTATAAAAACCAGAACCAATACCAATGAAAATGAAATCTTCCT
CGCAGAAGAAAGTCTACTGAATACCCGGATCATTGATGATGAAAGGTAGCCAATAGTTCG
GAACAATCTTTAAGCCAAGCTAAGCCGTGTTTTGTAGGCAATACAAACTTACGTCTTCCA
TCGCGTGTACAGGTTTCAGTCTTAATCATCTTCTTCAGAATTAAGCCCTTCATGACAGAA
TGAAGGGTTGCTTGCGATGCAATTTCATTGAGCAAGATAAGGTCTAATACGGCAAATTCA
ACGCCATCAATATGGGCATCTAATACGGCCTCGAGCACCAATAACTCTTTAGAGTCATTG
ATCCTATAACGTTTATTCACTCTATGAACTGCCTTTGAAAAATGCAGGTAATTAGATGGG
AAATCAGACATAGCCAAATGCTATTCTCTCCAGAGCTAATAGACTAGAACAATCGAGAAT
AACTTTTATATCTAATTTTTAAAAAAGATTTTTTCTAGGCTGATAGCCAAGGCCTAAAAA
AGTTGACCAAAATCAATATTCTTAAATACCTTTTTCTTTTGCCAATGCAGTTGGGTAGAA
ATCATGCATATGCCAGAGCGGTCCTGGCCCCTCGCCAATACTTAAAAAGCGCCCGGCTTC
TAGGCCAGCCTCTACATAAGCAATGGCTTTAGCAACTGAGTGCAGTAAATCATGTCCATC
AGCCAAGTAAGTAGCAATAGCGGAAGCTAAAGTACAACCCGTTCCATGTGTATTGATTGT
GTTCACGCGATAGTGCTTAAATTCTTTTGTCAGAATTACTTCTAATTCATCTTCAACGCT
TCTCCACATTAGGAAATCCGTTATTTGTGTATGCGTCGAGTCGAGATGTCCACCTTTAAT
AAGGACCGCTTGAGACCCCATATCAAGCAGTTCTTGTGCAGCTAATTTGAAATCATTTGG
CCCGCTAATTTCTCTTCCTAGTAATAGAGAGGCTTCTTCTAAATTTGGCGTAATGAGTGA
AGCGATTGGAAACAATTCAGCAATCATCGCTTGGGCAGTGTCATCACCGCCTAAACTCGC
CCCTGATGTTGCCCTCAGCACTGGATCCAAAATGATTCTTTTGACACCATGACGACGCAG
AGCTTTGGCTACGGTTCGCACTATTTCCGGGCTGGCTAACATCCCTATCTTGACAATATC
AGCACCAATATCCATTAAAACGGCATCAATCTGAGCCTCAACGACATCAAGGTCGACATC
CTGAATCCGCGTCACTCCCAAAGTGTTTTGGGCAGTGATGGCGGTAATGACGGTCATTCC
ATATCCACCTAGGGCTGTAATAACCTTGAGGTCGGCTTGAAGCCCCGCCCCGCCGCCGCT
ATCGGACCCAGCAATGGTCAATACTTTAGGGATCTGTATAGAAGTGGGAAGAAGTGATTG
CATCTTGCTATAATATCGGCTTATTCCTCGATAGCTCAGTTGGTAGAGCGCCGGACTGTT
AATCCGTAGGTCCCTGGTTCGAGCCCAGGTCGAGGAGCCAGATGCAAGAAAACCACCTTT
TTAGGTGGTTTTTTCTTTTGTGGCTCGGGCGAAATGGTCGCCTTAGATCAAACCCTTCTT
TCGCAGATTAGCCAAGCGATTATTGAGAGTCTTAATAGTCAGAAGATGGCATTTATCACC
CTCTGTCCAAGCAGTACCTTTCCATTCAATACCCTCTGGTGTGACATTAGCGAACGGCTC
CTTACCCTCTCTTGCGTAACCCTCTAAGATGGAAATTAGCGCCGCCCGATCTTCAGATCC
ACCAGCATCTTTAATGGCATCCAAAATGGGCTGAGTGATCGTATCGCTATAGGTGACCTT
GGAGTCAGGATGTTTTGGTGCTACCGGCTCTTCGAAGATGTATTCATGGGGCCACTCAAA
TACATTTCTTGCGGAATTTTTTACAGCCTCTGGACTCACTGCACCGCTCTGAGGATTTTT
AGGGTCAGTTGGTAGGTCTAGTTCCAAAATCCAAGCTTCAAATTCTGCAATGCGGCTGTA
ACGTTTTTCTTCGCTATCGCGCTTCTGCTCTTCTTGCGAGAGCAATAAAGTGACCCATGC
CCACGCAATATCTTTAGGTATTGCAAACTCTTGAGCCAATATAGCGCTAGCTTTTTTAAG
GATGGGTTTAGATGTCAGTTTTGTCATTGCATTCTTTCGTTGATGCCTTCAATTTAGGGT
GAAAAGTCAAAGGGAAGGCTCCCCGTTCATTACTACAATGCTCTCCACAGTCCGAGTAGG
ATACTCTTCATTGACCCATAAACAGCTTAGCGGCTAGATTAAATGATAGTATTTGACGCT
ATTCTTTCTCCTTTTTAGATTCTGGTGTGGCAACCAATTTAAGCCTATATCCACCATAAA
TAAGGCTTTTTTTGGGTTTTAAATCTAAATTACACAAAACGGGGCTCCCTATTAAAATAG
GGCCATGAAAAAAATCCCTGAACTCCTAGCCCCTGCCGGCAGCCTCCAAATGTTGCGCAC
CGCTTTTGATTTTGGTGCCGATGCAATTTATGCAGGTCAACCGCGATATTCGCTACGCGT
ACGCAACAATGACTTTGGCAAGATTGAGGTTCTTAAACAGGGAATCGATACCGCCCATGA
CTTAGGTAAAAAGTTTTATCTAGTATCTAACTTATTGCCGCATGGTGGTAAAACGCGTAC
CTATATTAAGGATATGGACCCAGTCATTGCATTGAAACCTGATGCAATCATCATGTCAGA
TCCTGGCCTCATCATGATGGCAAGAGAAGCGTGGCCTGATATGCCTATTCATTTATCCGT
TCAAGCCAATACAGTCAATGGAGCATCTGCAAAGTTCTGGCGTTCTGTTGGTATAAGCCG
CGTTATTTTGTCTCGTGAACTTTCTTTTGATGAAATCGAAGAAGTACGTCAAGACTGTCC
AGAAATGGAACTTGAAGTTTTTGTACACGGTGCGCTGTGTATTGCTTACTCTGGTCGCTG
CTTACTTTCCGGCTATATGTCTCACCGCGACTCTAATCAAGGCGCATGTACTAATGCTTG
CCGCTGGGACTACAAAGTAAAGCCTGGTCAACAAAATCAAAGTGGAGATGTAGTGTTACT
ACAAGAAGCTAAAAGGCCTGATGATTTGATGCCGATGGAAGAGGATGAGCATGGCACCTA
CATCATGAACTCTAAAGATTTACGCGCTATTGAACACATCGAGAAACTGACTGCGATGGG
AGTAGATTCTTTCAAAATTGAAGGTCGTACAAAATCACCCTATTATGTTGCTCGCACCGC
TCAAGCCTACCGTGCTGCTATTGATGATGCTGTTGCTGGGCGACCATTTAATACCGCATT
ACTAGGTAATTTAGAGGGATTAGCCAATCGTGGTTATACCGACGGCTTCTATGAGCGTCA
TCACGATAAAGAATATCAACTCTATATGCGTGGTTACTCTCTCTCGGGTAGAAGTCTATA
TGTTGGAGAAACTTTAGAGGTTGACGAAGTAAATGGTCGCGTCAAAGTGGATGTCAAGAA
TCGTTTTTCAGTAGGTGATAAGCTAGAAATTCTTGATCCTAAAGGCAATCAAGATCTAGT
ACTCGATGCCATGTGGAATATGAGTGGCGAACCCATTACTGTTGCACCAGGATCAGGTCA
CTTTGTTTGGATTCCGTTAAAAATTAAAGGTCAGAAAGCCTACATTGCACGCTACACCAA
TGAGCCTGCGCCTGTTGAAACTGAAAGCGCCTGCGCAACTTGCGGTTGATCAATTTAATG
AATACGAACACTCAAGATAAGCCGATACCACTCACGCTTAAACAAAAAGCAATTGAGGAA
GTAAAAGAGGCTTTTGCCCTCACCCTCTATTTTGGCACCTGGTTCTGTGCACTCTCCTTT
TTAGCCGCCACCATCCTAGATGAAAGACCTATTCCTTTATCTATGTTTGGCTTTGCGTTA
ATTAAAGCAGCCTTTTGCGCGAAATTTTTGCTTATTGGTCAAGCCATCTTTCCCATTAAG
GTAAAAGTGGGTCATGGTATTTTGCGTTCCCTACTCATCGAGTCTTTGGTTTACCTTGTT
ATTGTCTTAGCCTTAAATTACTTGGAAGCTGGGGTACGCGGCCTAATCGATGGCAAAGAA
TTTCTCATCTCAATGACTGAATTTGGTAGTTCCAATCCGTTAAAGGTCGTGGCAATGTCT
ATCGTCTATTGGTTAATAGTCTGGCCATACCTCGTCTTTATGGGCATGGAACTTGCTTTA
GGCTCTGAGTTCACATCCGCATTACTCTTTGGCAGAAAAAAGTAAGTTGTTGGTTTTGAG
ATTTTTTTGGCTATGTTTGTTTGGCTTATTTGCCCAACAAATTCAAGCCCAAGAAATAGA
GGCGCGTGCATATTCCAATGCGCCAATCAACATGAACTTCCTCACAGGCGGTATTGCGCA
AGCTAAAAGCGGTGCATACACAATAACAACCGAAGCGGCAAGCCTTACTCATGTTCTAGA
TGTTTTTGGGCAATCGGGAAGGCTTACGCTCGTAGTTCCGTTTGCTCAGCTCTCTGGTAC
TGGGTCTGTAGGTGGACAAGCAATTAATGCGTCCGCAGAAGGTCTATCTGACCCGATGAT
TAAAGCTTCAGTCAATTTATATGGAGCGCCCGCCTTATCCATCGAGCAATTTAAAGGGTA
TGAACAGGATTTAATTATTGGCGCTAGTTTGGCCGCCACTATACCTTGGGGACAATACAA
CAACAGTCAATTAGTTAACGTGGGTGCTAATCGATCAGTCATTCAACCGGGATTTGGTGC
ATCAAAGGCGGTGGGTCCATGGCGCCTTGAACTGGCTGGCATGGCATCAATCTACACCAG
CAATACCAGTTTTTTGGGAAGTAATACGCTTACCCAAAACCCCATTTATTCTGCTGAAAC
CCACGTGATTTACTACTTCCCCAATACCGCATGGATCTCTGCGGATGCCACGTATTTCAC
GGGTGGTCAAACCTATGTCAATGGTATGGCTGCAGGAGGCACTCAAGAGAACTGGCGCTT
TGGCACCACCCTTTCCTACCCAATTGATAAACAAAATTCGATACGACTAACTGGAAGTAC
CGGCATTTATTCAAGAACCAACACTGACTATAACGCTGTAGGTATTTCATGGCAGTATCG
TTGGGGTGGCTGGCCTTAGCCAAATGCATCTGCTATCGCTACAATTGTAAAAATATATAA
AGTACTAAAAACTTTATTCATACTAATAACTATACGAGACGCATATGAGTTCAAAGCCTA
ACGATTCTAAAAATGGAACTGAGACTGGATTACGCAAAGGTTTAACCAGTTATGGCGATA
AAGGCTTCTCTTTATTTCTGCGTAAGGCTTTTATTAAAGGTGCGGGATATACCAATAGCG
CCTTAGATCGCCCAGTCATTGGAATTATCAATACTGGAAGCGCCTACAACCCCTGCCACG
GCAATATGCCGCAATTACTTGAAGCCGTAAAGCGTGGTGTGATGTTGGCGGGTGGTTTAC
CGATGGAATTTCCAACAATCTCGATTCATGAAAGTTTTGCAGCGCCGACAAGTATGTATC
TGCGCAATCTCATGTCCATGGATACCGAAGAAATGTTGCGAGCTCAACCAATGGATGCCG
TTGTCATGATTGGTGGATGCGATAAGACTGTGCCGGCACAAATGATGGGGGCCGCATCGG
CAGGATTACCGGCGATTCAATTAATCACTGGTTCAATGTTGACTGGATCGCATCGCAATG
AACGTGTAGGCGCCTGCACTGACTGTCGTCGCTACTGGGGTAAATTTCGCGCTGGTGAAA
TTGATGAGATTGAAAAAGATGAAGTAAATGATCAACTCGTAGCTAGCGTTGGTACTTGTT
CTGTGATGGGCACAGCCAGCACCATGGCTTGTATTGCAGAAGCTTTAGGCATGACTGTGC
CCGGTGGCGCAACCCCACCTGCCGTAACAGCTGACCGTATTCGAGTTGCCGAAGAAACGG
GAACTTGCGCCGTCAAAATGGCTAAAGAAGGTTTAACGATCGACAAAATCTTAACCGCAG
ATGCATTTGAAAATGCGATGCGCGTATTGCTAGCGATTGGCGGATCAACTAACGGCATTG
TTCATTTAGCAGCTATTGCTGGGCGTATGGGCCTTGAAATTGATCTGGATGCTCTAGATA
AAATGGGTAATGAAACTCCTGTCTTGGTTGATTTAAAGCCTTCGGGCGATCACTATATGG
AAAACTTTCATGATGCGGGTGGCATGACAGCCCTCCTACGTGAACTAAAGCCACTCCTCA
AACTAGATGCATTAACCATCAGCGGTAGAACGCTAGGCGAAGAAATTGATGCAGGCCCGC
CCAGCTTCAAACAAGATGTGGTGCGTAAAATTGATAACCCAATATATCCGCGCGGCAGTA
TTGCTGTATTGCATGGCAACTTAGCACCAGGTGGCGCCATCATTAAACAATCTGCTGCGA
ATGAAAAACTCATGGAACATGAGGGCCGAGCAGTTGTTTTTGAAAACTCGGAGGATTTGG
CTAATCGTATTGATAGCCTTGACTTAGATGTCACAGCAGAGGACATTATTGTTTTGAAAA
ACATTGGGCCCAAAGGTGCGCCTGGCATGCCTGAGGCTGGATATATTCCAATTCCGATGA
AACTAGCCCGCGCTGGCGTCAAAGATATTGTGCGCATTTCTGATGGTCGCATGAGTGGCA
CCGCTTTTGGAACCATTGTGTTGCATGTCACCCCTGAGTCAGCTATCGGCGGGCCTTTAG
CGCAAGTGCGCAATGGGGATCGTATTCGTTTGAGCGTGAAAAATCGAGAAATTAGTCTTT
TGATTTCTGAGGCTGAAATGGCTAAGCGCATACAGGAGAATCCAATTACTCCTCCTACAG
CGGAACGTGGCTATAAGAAGCTATTCCTAGACACGGTGACGCAAGCAGATCAAGGCGTGG
ATTTTGATTTCTTAAGAGCCGCTAAGATAGTTGGTAAGACGCCGAGTAAATAAAGAGAAT
AGCTTAAGTTAGATGCTCAATTTCTAACTTAGAGATTCCTTAGTTCGCGACGTAAGATTT
TCCCAACATTGGACTTGGGAAGTTGATGCACAAAGATGATCCTTCTAGGCCTCTTAAAGC
TGGTGAGATGCTCTTTGCAGTACTGCATCACATCCGACTCACTTAAGTGGTGGTTGTCTT
TGACGATATAGGCTTTCACAATCTCGCCTAGCTTGCGATGAGGTGCGCCAATAACGCCAC
ACTCTCGAATACCAGGCATGCCTGTAAGCACATCCTCCACATCATTCGGAAATACTTTAA
ATCCCGCCACTACTATCATGTCTTTCTTACGATCGACAATTTGTATGAACCCCTCTGGGG
TAATGAGTCCTATATCACCTGATTTAAAGTAGCCATCGGCTGTCATAGAGTGGCGCGTCT
CTTCTGGCTTATTCCAATAGCAGGCCATGACCTGAGGGCCTTTAATTGCTATTTCGCCAG
GAGTGCCTTGTGGTAACTCAACTTCATCATCGTCCAAAATCACAATGTCAGTACTTGGCA
TCGGCACGCCAATATGGCCAGTGAAATGCTTTTCTAGTGGGCTATTTACACAAACGACAG
GCGATGTTTCCGATAATCCATAGCCCTGAGCTATAGGAACACCAGTTAAAGCCTGCCAAT
GATCAGCGGTAGTTTTATGAACTGCCATCCCCCCGCCAATAGTGATCATTAAGTTCGGAA
GTTTTACTTGTTTAAATTCTGGCCGATGTACAAGCGCATGAAATAAGGTATTCACGCCAG
GGAAAATATTAATTCCCGGATGTTTTTTTAATAACTTAATAAAGCCATCAATGTCCCGAG
GATTTGCAACCAAAACCAATAAAGCGCCTTGTGAAATTCCTAACAGTGCACATGCTGTCA
ATGCAAAAATATGAGTCATTGGCAGAGCACATAGAAACTGCAATTGTTGATGACTTTGAT
GCTTGAGGCCAGGTCTAAGCCACGTTTCAATTTGTAAGACATTAGAAAGAATATTTCGGT
GTAATAAGACAGCCGCTTTAGAGACACCCGTAGTACCGCCGGTGTACTGCAAAAAAGCAA
TATCGTTTAAGCCAATCTGGGGTTGCACAAACTGATGCTGACTGCCAATCTTTAAAGCTT
CTTTCAGGTGGATGCATGGAAAACTCCATTCTGGAATGAGGTGCTTAATATTGCGTGCAA
CCCAGTTCACAATGACACCCTTAAGACCCAAAAGCTCTCCGGGGCTACTAACAAGCACCT
TCTTTAAAGTAACCTGCTCGGCAATTTGTTCATAAGTAGCCGCAAAGTTCTCCATCAACA
CTAGAACAGAAGCACCACTATCTAAAAGTTGAGATTCCAGCTCTCTAGAGGTATAAAGTG
GGTTGATATTGACGACCACATACCCTGCGCGCAAGGTACCAATCATGGCCACCAGATACT
CAATGACATTTGGGTACATGAGCGCAACCCGTGCACCCTTTTCAAGTTCTAGAGTTTGCA
AATACGCTGCAAAGTTTAGTGATAAACGATCCAGTTCGCGATAGGAAAAGTACGTTCCCA
TTGCCTCAACTGCTTTACGATTTTCGAAATGCCCAAAGCATTCTGTCAGAAAATCTGCTA
CGGAAGCATGACTGAGCGGACCAATCTCGCTTGGTACTCCTTCTGGATAGTTCTGATGCC
AAGACCTAGAGGGATTCATATACATGCAGAGTCATTAACTGAGCAGCTGCTTTAGCTCTT
GTAAAAAGAGTTCCTGACCATGGTGAGCCCTCTCCTGCCAATCATTGCCAGAATTCTCAT
TAGCATCATCAGTAATGTATTTATAAGATTGCCAAGGTATGTCATGATTGCTGGCAACAA
AAGCGATTGCAAATAACTCCATATCGACTACATCAACCCCCTTACTGAACAACCAGGGGT
CAGTCGTAGTCACAAAGCTATCCCCCGACCCACAGACAAATTGACCGGATGAAATATATT
CAGACGGTCTATTGCAGAATGGAGTTTGCCCCCTTGGAGCAAGGGGCTCTGTAATCATGT
CGCGCTGGATCACCTTACCTATCTCTAGCAAACCATTTACTTGGGTATTAATCTTGCCTG
CAGTTCCAAAATTAATAATGCGTGCAGGCTTATGCTCATGAATTGCCTTCACACTAGCAA
TAGTGGCATTAATTTTGCCTACACCTGAGTAGACTAGCCTCACACCCGATGGCAATGCAT
CGCGCTTGAGCTCGGTTTCTAATGCAGTGATAATAAGTAATTCTGTTGTCATGGTTACCA
ATAATGAATTTATTAGATTATCTACCTGGTGTGCCGGATTTTCCAAAGCCTGGAATTCTC
TTTAGAGATATCTCCCCTTTGTTAGCCAATCCTGCAGCATTTAAAGAGACCATAGCCCAA
TTAGATGCCCTGGCAAAGACATTTGACTATACCCATATTCTAGGCATTGAGTCCAGAGGC
TTTATATTTGGGTCTGCGCTCGCTCACCATGCCCATAAAGGCTTTGCGATTGCCCGAAAG
CCCAATAAGTTGCCATTGGCAAGTCACCGAGAGCAATACGGCTTAGAGTACGGATCAGAC
TCATTAGAGATCCAACAGTCCACTCTTCCCACAAATGCAAAGGTACTTTTGATTGATGAT
GTATTGGCAACTGGCGGCACATTGATCGCAGCTGATAAATTGCTTCGCAGTGCCGGCTTT
CAGGTTAGCGGCGCCATCACTTTGCTAGAGATTGCCGTACTAAACGGTAGCGAGCAATTA
GAGAAAAACCACATTCACCATAAATCGGTATTACGTAGTTAAGGCTTGACGACTGAAAAC
TAGACTCGCTTTTTAACGCCTTTAAGAACTTTTACTGCACCCCATCCCAAAGCAAGAGTC
TTACTCGCTAGTTTTGGCTTATAGTGCGCCAAAGCTGCAAATGCACTTGTCCAAAGTAGC
GGGTTGCTTTTCAGAAAATGGATAGCATCAATACCCTTATCAGCCCACGACAGAGGCTTT
TCCCACGGCTCAAAGTGTTCAGCAAATGCCTTACGCTCATGGGCGCATTGCGATTGAAGC
AATTTACGGCGCTCTTCAAGCTCCTTTAAGGTCTGACTCATTTATCGAGCGCTTCTCTAT
CTTTAGCGAATTCGGCAATGGATGCCTCAAACAGTTTTGGCATTGTGCGTAAGGATTGAA
CAATGAGCAAAGACATGATCAGCCCTACAGATATAAAACCAATAGACAGGATGCTCAATG
CAAGCATGCGATCAGTTTCCCAGCTATAAATAACTATCAACAATGAAAACATGACCAAGC
CGAAAAATAAAAAGAATAACGCGCAAACAATCATTACCATCAAGCGAATGATCTTGCTTC
TATGAATTTGCACATCAACAGAAAGAAGTTCTAAACGTGATTGCGCAATAGACGCGCCAG
TGGCTGCCAGACTTTTAATTGAAGAAAGTAAATTTTCTTGTGACATAAGGTCCTAGCGAC
GACGCATAAAAAGACCAAGCAATAGACCGACGCCTGCTGCTACCCCAACAGCTTCCCAGG
GGTTACGGTGAACAAAGTCATCAGCACCATCAGCAACTTCTCTTGCCTTATCGGCTAACT
TACCCTCAACCCCTGACAAACTTGCCTTGGCATTTGTAAGCGTTTCTAGGGCTTTATTGC
GTATTGAGTTTAGAGTTTCACCAGGATGGTCTTCTGTAGCCTTAATTAAGGCCTCTGCGT
CAGCCATTAAAGACTTAAATTCACCAATAAGCTGATCTGCACCTGCAGATACCTTATTCA
TTGCAGCATGCTCGATTTCTTCTAAATGCTCAGATTTTTTAGTGGTCATCAGATTTATTC
CTTTATGGATGTGTCTATTCTAAGCACTTCTGCGCTCCGATCCCAGCAATAAGACCGTCA
TTCCAGCATTGCCACCCTTAAAATGCTTCAAATATCTTTTTAAACCGGGTCGTCGCTCTA
GAAGGAGTCGATATTCAGAGCTTCCAAACGGAACCTGCTCCCCAAAATAGTACTCTTCAA
CTCTATCAGCAAATCGATTGTGCTCAAGAGCATCATGAATAGCCCATTTAATTCGGCCAC
CCTCACCGCTTGACCCATACCCGTGTATCAAGACGATAGCCTTAATTCCTAATTCCTGAA
AATGCCTGATATTTTCCGTTAAACGATCAAGAGCCTCCTCAACTGTTGGGGCCCCGTGTT
TAATGTTGAGCTCGACCGTTTCCCCACTCAAGATTGGTGGAGTCACGCTTCCACAATGCG
GACATTCATTAAATAATGTTCGCGTATTTCCGCAGTCGGGGCACTCAGCAATATGAATCA
TGAGACCCCGTTACTTGTATAGACTTAATGGTTAAGAACAGTACTTACCCTCTAAAGCCG
AAACATCAGCTGTCTTGTCATCAACCATTTGATTCATGGTCTTTTGAGCCATATCACGGT
TTTCTTGAGTCTTCAGGTGATGATTGATGAGTGTTGCTACATCCTTACGAATCGAAGTAT
TGCCATAACGCAAACCCTTCAATGTTGACACTGCCTCAGCCGATATCTTGCACTGCTGAT
TAACTAAAGCGGAGGAATCTGAAGTGGTGTTTGCGTACGCAAATGCTGCAACAGAAATAG
TGGCAACTGCTAATAGAGTTTTTTTCATCTTAATTCCTTATCTTATGACCACACGTTGGA
CAACAACCTTTGTCTTTTGCCTTCGTTTTTCTGAGGGCTGCATACACACTGGATTCTGAA
ATCTCCATCTTCCGAGCGGCTTGAGCTGCGCTCATGCCCTTGCCTATCCAATCCAAGGCT
TGATGTGTTTTTGGTATTTGTCGCTTCATTTCATCTCCCAGTACTATCACTATATCACAA
CTTCTGAAGTTGTGAAGTTGTGAATAATAGTTATTTTATTGTGACAAACCCTAATAAGAA
ATCAGGGGAAAAATCGGATTCAGACTAGGCTGGGCCCTGGATTTGGGACAAAGATGGGGT
TTACAGGCGGACGATAGTATTATTTGAGGATCTAAGGAGCCCACTATGTACCGCATTGCT
TTATTAATAGCACTCAGTTTTGGCCTAGTCGCCTGTAACCAAAATGACAAAAAAATTAGC
TCATGGGAAGTGAATGACGTTTATCACGCCACCGTTATCACGCCCAATGCATCAACAGGA
ACAAAGACTTATGCAGGCCCTCCGATTAACACGGAAGATGGAAACAATACCTATGAGATG
TTTAACCTCAAAACAGAAAAAACGAGCCAAGGTGTAAGTTCCTATCAACTGCTTGTACAG
CTTACCTATTTTTCTAAATGGCGTTATTACAATGCGGCAACTTTAAACAACAATCCAGCC
ACCACCTTTAGTGTAGTCGGTCGAGAAGCTGGTGGATGTGAAGCTAGAGGTTGCATCTTT
AGGGAATTACTCTCTATTCAGCTACCAGCGGACTTCGTAAAAAGTCATAAAGACAAGGGA
TTCCAAATCAGTATCTCTTCTCAATCTGGAATCACAAGCGACTTGTATGTTCCACCTCAA
TATCTACAAGGCTATCTAAAAGCTGTAGAGGGCTCAAATAACTAATAGCCCGGGAAGGCC
TACCGTATTAGCTTTGGTGGGATGTGTCTTTTAAATTGTGCAAATGAAAAAACCGCCCGA
AGGCGGTTTTTTTGATACTGAAAAACTAATTAAGCAGTTTTGCGTGCTTTAGCAGCTGGC
TTTGCAACTGCGTATTGACCACCTTGAATGTTAGCCAATGCAGCATCAACACTTTTCTCA
AAGTTAGCGAAAGCATCAGTAGCTGTAGCGCGAACTTGGTCAAACTGTTGAAGTGAAGAT
TCAAATGCTGTTTTGAATGCAGAAACAAAAGCTTCTGAACCAGCTGGAGCAGTCTTAGTA
GCTTCTTTAACGAACTTAACTAAGTCATCACGAGCGTCATCGATAGAAGCATCGATTACT
TGAGCAACTTCTTTGTTACCGTTACGAACTACTTTATTAACTTTAGCTTGGTAAGCAGCA
GCATACTTAGCAGCTTCTTGAGCAACTTCAGGCTGAGCTAATTTAGATAACTGTTGTGGA
TCCTTGATAGCCAACAATTGGGAGCTTGCATCTTGAGCTGCAGCCAAAGCATCTTTAGCA
GCAGCTTGGTTGATTTCAGCTAATTCTTGTGCACTTTCAACAGCTACTTGAGCCAAGTGT
TTTGCGTTCTCTACAGCTTTAGCTTGAGCTTGAGCGATCTGGTCATTTAATTGGTTTTGA
AACATGATGATTTTTCCTAACTTAAGTAAATTGGTTATATTTTGTTGCGATGCACCATTG
TAAAAAATATTTTGTTGTGGTGCAACATTTATTTGTTGCAAAGCAACAAATAAGCGCTAA
AAAACTTCTAATTCAGTATAAGTACCTGTTTTAATTGAATATTATTATTTATAAAAAGCA
GAACGGTACTAGGGTTTTTATATAAAAAAGCAAATTATTGGGGTCCGGAAGGGAATTTGG
ACGCCTTTAGAGGGGGCTTGCTGATTTCATTTGCGTAAATCGTCTACGTAAGCTGGTGCT
GGATGCAAGTCACATGAAAGCCCTGCTTTAGCAATTTGCCCTGGTACATCATGACCGACA
ATCATCGGTAGCTCACGAGCTAGCTGTAGCAATCTTGGGATATTGATTCCGGTGTCATAA
CCCATTTCATCGAGCATATGAATGGCATCCTCGCTGGAGATATTGCCACTTGCACCAGGA
GCATATGGACAGCCTCCTAATCCACCAAGAGATCCATCAAAACGAGTAATGCCCGACTGA
ACAGCCGCTAATAAGTTCGCTAAACCCATACCACGAGTATTGTGGAAATGGAGTGTGAGC
TGTAAGTTGGTAAAACGTTTTTGCAAAAACTCCGTCATCCTGGAGACCTGTGCAGGATTG
GCCATTCCCGTTGTGTCGCAAATAGTGACGCCGCGAACTCCTAGATCGGCGAACCGTTGT
ACATAATCCTCAACCACCTCTTGAGGAACGTCACCCTCCATTGGGCAGCCAAATGCAGTT
GATAGAGAGACGTTGATGGGTACTTTTCCATCAACATATTGAATCACTTCAGCGAGACCA
AAAAAACTCTTCTCTCTGCCCATCCGTAGGTTGGCTAAGTTATGTGTTTCGGATGTAGAC
ATCACGAGATTAAATTCATCTGCACGAGATTCAAACGCCCTCTCGGCTCCACGTAGATTA
GGCACTAAAACAGTATATTCAACGCCAGGGACTCGTTTAATCTTGCCCATCACCTCTTCT
GCATCACGCAGCATTGGAATCGCCTTGGGGGAGGTAAATGAAGTCACCTCTATTTTTGCG
AAACCGCATTGGCTCAGTTCGTCAACCAACTTAATTTTGTCTTCAGTAGGTATAAAGTTT
GGCTCAATCTGAAAGCCATCCCTACACACCACATCATTAAAATAAATTCTGCTCATGTAT
TTACCCTGCCTACTTAGTAAAGGCGACACCGCGCTCTTTTAATGAAGCGACCTGTGACTC
GCTCAAACCAATGCTTTTGAGAATTTCATCGGTATTCTCACCAATTTGAGGGGCTAGTGT
CTTAATGGATCCCGGGGTGCGAGATAGCTTAGGTATTACACCTGGAACATCTAAGGTAGA
CCCGTCAGCCATTTTGATGCTTTGAATATTTTCTCTAGCCCTGTAATGTGGGTCATTGGC
AATATCGACGACTGTATAGATACGTCCTGCTGGAACTGCTACTGAATCTAACGCTGCCAA
TACTTTGTCAGTATTCAGTGATTTAGCCCACTCACCAATCGCTTGATCTAACTCAGCAAC
CCGTTTAACGCGTCCATCATTATTTTCTAGATCAGGATTACTACCTAAGTCTTCTCGGCC
TATTACTGTCATTAAGCGCTTGAAAATACTATCGCCATTACCAGCAATCAATACGTATCC
ACCATCACTACAGAGATAGGCATTCGTTGGGGCGATGCCGGGTAACGCGCTACCCGCAGC
TTGTCGCACCTCACCAAATGCACTGTATTCCGGTAATAGACTTTCCATACAATTAAAGAC
TGCTTCATATAAAGCGATATCAATAATCTGGCCCTTGCCGCTTTGGTGTCGCTCTTGAAG
CGCAAGCAATATACCAATTACTCCATGCAGTGATGCCAGAGTATCGCCAATACTGATTCC
TACACGCACTGGCACGCGTCCCGGCTCGGCAGTTAAGTGGCGTAAGCCACCCATCGCCTC
AGCTACCACTCCAAATCCAGGCTTGTCACGATACGGGCCAGTTTGACCGTAGCCACTAAT
TCGTAAAACAATTAACTTGGGATTGAGTTCGAGTAACTTTTCTGGATCAAGGCCCCATCC
CTCTAGAGTGCCTGGGCGAAAATTTTCAATTAAGACATCAGCTTCTTTTAAAAGAGTTCG
CACAATATCTTGTGCTTCGGCTTGTTTTAAATCTAAAGAGAGTGAACGTTTATTGCGTGA
CTGAACTTGCCACCAAATTGAAGTTCCATCTTTAAGAAGACGCCACTTACGCAAGGCATC
GCCTACCTTAGGCGGCTCTATCTTGATGACATCAGCACCAAAATCTGCCAGCGTCTTGGC
TGCAAAGGGACCGGCGATAAGCTGCCCCATTTCAACTACCTTCAGATTAGATAATGGCTC
CATATCACCCTTTTAAGTAGCTTTTAGAAAGCTAATTCTTTTGAATTCGTACCGTTCATT
AATACGTGAAGGGTAAAGCCATTATCCATAAGAATGCCTATTGGGACTTGGGTACTGTTG
TCTGCGGACTAGGAGCAGGTGCAACTGACGGAGTGCTGGGTGCTTGTGGTGTAGCTATCT
GACTTGGTGGAGGTAAAGAGCCATTAGCGGTTAACAAAATCACTTGATCTACTAAGTCAT
TCTTATCGTAGCTCACTTCATAAGCAACTAAATTACCATCGGCAATTGTCTCTACTGGTG
TAGTGATGACCTCTGCAATACCTAGGGTGAAGACATCAGCTACCCCTTCTGCGAAAGCGC
GTCCAGCTTTGGCACCACCGCTATAACCTTGAGTAAAGCGATAGATGTCATATTTTTTTC
CATCCCGAATTTCTGTAGATGTTGGCTGACCAAACTCTGCAACTAAAAAACTTTTCGGTG
TACCTATTTTAAATAGATCAACATTCTTTTCAGAGGGTTGGTGTGCAGCCATATATACGG
AGCAGCCACTCAACATCAGGAAAAAGAAAAATATTAAACCTAATTTTGCAAACTTCATTC
TGCGCCTCATATTTTTATTTAATTTTTATCACGTACCCGATCAATTAAACCTTGATATCT
TTTTTCTTGGTGCGGTTCTCAAAGAAGGTTTCAATTTCGACATAAAAAACGGGAACTAAT
GCGACTGCTAGGCAGGTAGAGGCAATCATGCCGCTAAATACGGTAATTCCAAGCGATATA
CGAGCTGCAGCGCCAGCACCGCTAGAAAATATTAACGGCATGACACCCAAAATAAAGGCG
ATAGAGGTCATGACAATTGCCCTAAATCGAACCTTAGATGCCTCCAAAGCAGATTCAACA
AAGCTCATTCCCTTATGTTTGCAATCCAGAGCAACCTCAACAATCAAAATGGAGTTCTTA
CAGGAAAGCGCAATCATCAAGACCAAACCAATTTGTACATAAATATTGTTTGGTAAACCA
GTCAGGGCAAGCGCCAGTACCGGACCCGACAATGATAGGGGAACAGCCGTCAGCACCGAT
AATGGGGCAACCCAAGTTTCATACTGAGCTGCTAGAACCAGGTATACCAATAAGATGGAT
AGTCCGAAGATCAAGACAATGGTGTTGCCCACTAACTTTTCTTGATAGGACATGCCTTCC
CACTGAAAAGCGACGCCATCTGGCAAGGTTTGTGTAGCCAGGTTTTCTAGCACTTGCATC
ACCTGACCTGAGCTATAACCATCACTAGCGGCCCCCAAAATGGCAGCGGATGGATATAAC
TGGAACTGGTTTACAAAGGATGGTCCATTAACTTCTTTGATGTCAATAAAAGATCCTAGG
GGAACCATTCCACCAGTCTTATTTCTGACATACAACCGACTGATCTGATCGGGAGTCATC
CGGTACTTACCATCAGCCTGGACATACACCTGATATGTTTGTCCGTATTTGAAAAATTGA
TTGACGTAGGTCGACCCAACATAGGACTGCAATACCTCATATGCATCCCCAATCGCCACG
CCAACAGTTTCGGCGCGAGCAACATTGAATGTAAGTTGGAGTTGAGGGACATCATTTTGA
AACGGTGTAAAGATCATCATGACTTCTGGATGCTTTTGGGCTTCACTGATAAATTGTGAT
GTAGCCGCTTCTAATTTTGCAAAATTATTACTGCCATCAGTAAGCATGAGTCTCATTGAA
AAGCCACCGGATAAGCCGAGACCTGGTATGGCAGGTGGTAAAAGTACAAAAGACTTGAGT
TCTTGCACCTGCTTCAGACGTTCATTCATCGCTATATAAACATCACGCAAGCCCTCACCT
CTGCCGCGCACATCCCATGGTTTCAGGATGACATATAAGCCGCCAGTATTCGATTGGATG
CTACTGTTATTAATAAGGTTAATGCCGCCAATGACAACCACCCTATCTACGCCAGGTATC
TCTCGCAATACATCCACTGCTTTTTTCATTCCCTCCTCTGTTCTCTGCAAAGATGAAGCA
TCAGGTAAGGTAACCGAAACAAGCAGATAGCCCTGATCCTCATTCGGAATAAATCCCGAG
GGAATCATAGCCAGGCCAATGAGAGATGCAGCAATAATAGAAACTCCAAATGCAATGGCT
TTGGGCCGATTATTCATCAGCTTATGAATTTGATGTTCATACCAGTTGGAGAGGCGATCA
AAATACTGATCAAACTTTTGATAGAACTGATTCTTTACTGCATTTGGATCAATGGGTCTA
AGATAAGTCGCGGCTTGTGTTGGCTTTAAAGTAATTGCATTGATACCGCTAATTAATGCG
GTAGCTGCAATGACCAAGGCAAATTGCCGATACATTTGACCGGTAACACCAGAGATAAAA
GAGGCAGGCAAAAAGACGGCCATTAATACAAGGGTAATGCCGATAATAGGCCCCATTAAT
TGCGTCATGGCGTCGATTGCACCCTGCTTAGGATCCTCACCCTCTTCCACCTTCTTGGAA
ACCGCCTCGACCACCACAATTGCATCATCGACAACAATACCAATACACAACACAATCGCA
AACAAGGTGATAAGGTTGATCGTGAAACCCAATGCAGCCATGCAGGCAAAAGCACCAATA
ATTGTCACGGGCACTGTAGTAGCGGGTACTAAGGTAGCGCGCCAGTTTTGTAAGAAAACA
ATAATGACAAATAAAACCAAGATACCGGCTTCATAGAGGGTTTTGTACACCTCATGAATA
GATGCCTGCACAAACATGGTGGTATCAAATGGAATTTCCCAAGCAACCTCCTTGGGAAGT
GTCTTGGTGATTTTTTCCATTTCTTGACGAACTGCTTGAGCCACAGCTAACGCATTAGCA
CCCGGCATTTGATAAATTGCAATGCCACCCGCAGCCTTGTCATTAATTTTAAAGAATTGA
CTGTAATTTTGGCTGCCCATCTGAATTCTGGCGACATCCCGCAAATAGGTAATATCGGAT
TTAGTTCCAGTCTTAACAACAATGTTGCCGAACTGCTCTGGCGTGGTCATTGCGCTCGTA
ACATTGAGCGTTAATTGGAAATCTTGCCCAAGTGGTGTTGGGGGCGCCCCTATTTGACCA
GACGTAAGCAATACGTTTTGTTTATTAATGACCGCGATCACATCGCTTGGCATTAGATTA
CGCATCTTCAGCTGTGCAGGATCGAGCCAAATTCGCATACTGTAATTTCCCACGCCAAAT
ACATTGGCTGCCGCCACGCCCGGTATTCGAGCTAAACGTTGTTGTAACTTCAGGTTTGCG
AGATTACTTAAAAACAATCCATCGTGATCAGGGTTTGTTGAGGTTAGCGTCACAAATTGC
AAAATAGCCGTGGACTGGGTTTTAGTTGTGACACCCTGCTTTTGTACCGCCTGGGGTAAA
GCCGGCAATGCAATCGCCACCCTGTTCTGAACGTTCACTTGTGCCAACTCAGGATCTGTA
CCAACCTGAAACGTGACCGTTAGCGTGTAATTACCACTATCGGTAGAAGATGACTCCATA
TAAAGCATGCCATCCACCCCATTAACCTGGGTTTCAATATTGCTTGCTACTAACTGCTGT
ACTAGAGTAGCGCTTGCACCTGGATAGCTAGTGGTGACCTGAATTGTTGGGGGTACGATA
TTGGGGTATTGTGAAATCGGCAAACCAAAAATACAGACGCCCCCAATGAGCACCATGATC
AAGGCGATCACATTGGCAAGTACTGGCCGTTCGATAAAAAATTTAGAGAGCATGATTATT
TAAGAATCATCGCTTCAAGGGTTACTTGTTTCGGATTGGCTTCTTGATTAACACTTAAGT
TAATGAATCCGTTAATCACCACTTGGCTGGTCGCTGACAAACCCTTCGTTACCTCAACGT
ACTTTTCAAAACGCTGTCCCAGGGAAATATCCTGGCGTTGAGCCCGCTTAGCCTCATCCA
AAATAAAGACATAGCTCCCAACTTGATCATTCATCACGGCGGTATTGGGCACCAATAAAG
CCTGTCTTGGTTCGCCATACTGGGCCATTACACGTGCATACAGCCCAGGTATTAATTGAT
AGTCAGCATTCTTAAAGATTCCACGCAATTGCAAGGAGCCGGTTTCTGTAGAGATTAAAT
TTGCCGCGTAGTCTAAGATACCTTCATGTGGGTAGCCTTTTTCACTCTGTAGACCAACAA
AGAGCGGCAAGGTATTCACCTCAGCCTTATATTCTTCTTTGTTCTCCAAGCCCTTCTGAA
ACTTTAAGAACTCTCGCTCATTGATTGAGAAATACACATATATGGGAGAAATCTGCTGGA
TGGTTGCTAGCTGTACACCTTTTGTAGAAGTGTCTAGGTATGTACCTACATCCAATAAAT
GTCTACCCATTAGTCCATCGAATGGAGCTCTAATTTCGGTATAGCCTAAATTAATCTTAG
CAAGGGTTAAGTTCGCCTCCGCCTGCTGATACTGAGATAAAGCTTTATCAACAGCCGCCT
GAGATGTTGCATTTTCTTTTAGCAAGGATTTTTGACGTCCGTATTCAATTTTGGCTTCGT
CATAGATAGCTTTTTTAAGCTTAACTTCTTGTATATAAGGCTCTTGCTCAATAACAAACA
ACAAATCATCTTTTTTCACCATAGAGCCATCTACAAACCCAATTTTGGTGAGATAGCCCT
TTACGCGCGCATCCAAATTAACAGTGAGATAAGGATCAACAACCCCATCGAAGGTAGCAA
AACTGCGTATTTCTTGTGAAAGGGGTAACGCCGTAGTAACCGGTATGGGGACACGAGTAA
CGCCTTTACCGCATGATTTGAGGCAAACCACCACAATGATGGCAAATATCAGGATGATGG
AGATGCCAATAGTTCTTGGTGATAACTGTTTATTGATAACTGGGATCTTGAATGTACTTA
ACTTTTCTAATAAAGCATTCCAACGCGCCAAACATAAGGTCCAATAAGGTTGCAGACGCT
CACAACATTTAGTCAACAAAGGCTGCACATGGCCCCATAATTGCGTCAGCAAAAGTTTGG
CTTTTAATAAAAAGTCTTTCATGGCGCAGCACTTCCCTGAGTCGGTGTTGTAGATTTAAT
TGGAGCTAGCCCTTCAGCGGGAGCATCTTGTTTCGGCAGAAGCAACTTGCCAGTTTGAAC
ATTCAGCGGTTCACCAGTCTTTGTGAGGACATTACCCCAATCTGTACGTTCAGTCATTTC
AGCAACAGTGCTTACAGGTAATTTAGGCGGCGTCATATCAGCAGACCAGCCGCCCCCTAG
CGCCTTAAATGCGCCGACATATCCGATAAGCTCGTTGGACTTTGTTTGCACTAAAGAGTT
TTGAATACTCAATAATGATTGCTGAGCAACGATCACTGTGTTGTAGTCATTTTGGCCAGC
TTTATATCGCTCTAAAGCCATATCAGCGGCACTCTTGGCAGCAATAACCCCGCGGGTATA
GTCTTCCACAGAACTCTTAGAGGTTGAAATTGCGATAAGGGAATCCTCAACCTCTTTTTG
CGCGTTAAGAACTAGATTTTGATATGCCAAAATACTTTGCTGGAATACGGCATCTTGTAC
GCGTACCTGATCGACTATTGCGCCTCGATAAAACAAGGGTAAAGAGAGGCCGGCTGAAAT
ACCAGTTGAGTTATTCGCCCAGCTAAATAAACTACCTGTAGATCCACCACCAAAATTAGA
GTTTGCATATCCAAAATTGCCCCCCAAGGTAAAGGTGGGGAAAAGTTGTGCTTTATTAAC
ACCGATCAAAGAGGATTGGGCTGCCGCAGCAAATTCAGCTTGTAGTACATCTGGGCGGCG
GCGCAATAAATCCCTTGGCATACCCACGCCTAACTCGGTTGGCGGCTTAAGTGAACCCTT
GGTATTGCCGTAGGTTTTCTCATAATAATCTGGAGGTTCGCCCAATAAAATACTCATGGC
GTGTTGTGTTTTCTTGAGGCTCGCAATCAAAGCTGGGATCTGCGCCTTAGTTTGCTCATA
CTGCGCCTGAGCTTGGCTAAGATCTAACATAGAGGTCGCACCATACTTAAATCGTGCGCC
TGCAATACGCAAGCTTTCCTTTTGCAGCGCAAGATTTGTTGTGGCGACCGCGATCAGCTC
TTCGTTATTGCGGATATTGATATAGGTATTTGCGACGTCCGCACTAATAGAAACATCAGC
CGAATAAAAAGCAGCCACTCCAGACATATAGGAGTTCAAAGAACTTTCAATGCCGCGCCT
AGCTTTACCCCAAAAATCTAATTCCCAATTGAGTTGAACTACGGCATTGTTAAATACCAG
GTTGCCGGGGCTATTGGTAATTTCTTGCAAATTGCTATTGCGGGTGTTGGCATAAGAACC
ACTCAGCGCAACGGTTGGCAATATGGTTGCATCAGTTACCCCAAGTTGCGCCTGTAACTG
ATAGATTCGTATAGCCGCTTGTTGGAGCGTTAGGTTTTGAGACGCAGCCTGCTTGAGTAA
TGCATTGAGGGTAGGATCATTGAAACTTTGCCACCACTCTACGGGATCTAAAATTTGATT
AGAGTTTTCGCCCAGCGATTCTGTAAATTGGGTTTTCGCAGTTGCCTGATATTGATCACT
AGCCTTCACCGATGGTCTTGAAAAATCTGGTCCCACCATAAAACAACCTGACAACACTAA
AGTGCAGCCGAGAATGAATAGATAGATGATTGATTTTTTAGGCAACATTCCAGTACTCGG
TCATCAAAACCATATCAATCTAAATTACATTGCTAAAAGTGTATGTAGGTTCATTATTCC
CAACCACCTCTACAACCCGACAATATTGAGGGTGGATGAATAATTCCTCATTATGGCATT
GGTTTAACGGGCAAAGAAAAATGGCTCGAGAGCCCTATTTTCGATACATACTTGGCGGAG
ACGAGATCTAGATTTTGACCCTCCTGTCAAGTCTACCAATATCCATTAAACCCTTTTCCC
ATATAGCTTAAAAGGTAGACCCTACTCCCGAGCAACCCATTTCAGCTTACTAAAATCCAT
GTTTCACTGGTAAGCGGGATGGTAAGCAAATTATGGGCATAAGTAATGGCGGACGAGAAA
TAAAAGGGCTAAAACTCACCAGATTTACAGCCAGAGGGATTCTCGCCATTCACCAACCAA
GATGGTATGCCGACCTAGAAACAAGGGGTTTGTACTTGAGAGTATTCGCGGGCTCCGACG
AACCTTCCCGAAGTTGGCTCTATAGGTTTACCAGTCTAGTTAGCGGCAAAAGACGGGCAA
TGGGTCTGGGATCTCTTGATATTTGCTCATTAGCCAATGCCAGACAAAAGTCTTTAGGCC
TCAGAAGAGCCATTTTTGATGGGATTGATCCCATTGACCAGCACCAAGAAAAGAAATTGG
GCGTAAAGGAATCCTCGACTATCTGAAGACAATCAGAGTGAACTCTTATTTATTCCCTAG
CTCTCTCCATAAGGAGCGCGCTCTATCCAATATGGCTCTGCTCTCCATGATGAGAAAGAT
GCCTAAGTACGCAGACTTTGTGCCACATGGTTTTAAATCAACATTTCGTGACTGGGCTGC
CGAGACTACTGAATACTCGAATGAGACTGTTGAGTTAGCTTTAGCGCATACGATTCAGAA
TAAGGTAGAAGCGGCCTATAGAAGGCAAGATCAGCTAGAAAAACGGGTTTGCTTGATGAG
CGACTGGGAGGGCTTTATAGAAAAACGCATGGAGAATCTGTCCGGTAAAGAGGTGTCCCT
TTGACGGAATTACAAGCCTAAATTTTCTACTGTAAACCATTAAAAGACTTATATATAAGT
CATTAAAATACTTAAAGACTCATTTATGAGTCATATTTATTGACCTATAGCGTATAAACA
GGTATATTAACGCCTCATACTTAACAAAATGCATGAGGCAACTATGCGCGTAGATCAAGA
ACTGACCCTAGCATCAAAGCAACTTGGCCAATCCGCTGAAATAGCGCAATGCCTTGTTTC
TTTGCGTCTTGCGCGTCGTGTTCGCCAAGGTGAAGCAGCAGTCCGTGCCGGCCTATCTCG
CGCTACTGCACAGCGCATTGAAAAGGGTGATCCTGGTGTAGCCATTGGCGCGCTCTTGCG
TTACTTAGATGCAATTGCTCCAGGCATGAACTTATTGCAACTATTAAGCGGAGATGATCC
TGCGATCATTGCTTTAGAGCGTCGCTCACGTCCACAACGCGTGCGTGATTTAAGTGCAGC
GGAAATGAAAGCGCTTGATTTCTGATGGCCAATACCACTAAGGATCTTTTTGTCTTTGCC
AATCTTGATGGTGAATTTGTACCAGCAGGACAACTGCAAGTAGATGAGGAAGGCTCAAGA
CTTATTGCCTCATCATTTGCTTATGGCTTGCGTTACTTAGATAGGAGCAACGCACAAGAA
GTGGATCCAGTCGCCCTTAGTCTTAGGAATAAAAGAGAGATCAAAGGCAAACGCCTCGTT
CCACCTAATGGCTTAGAGGCCTTTGGTGGAATTCGGGATGCTGCTCCTGATTCCTGGGGA
AGAAGAGTGATTGAAGCTAGGCTTAAGGTTCCAGCCAATAGCCTTCCAGAATCAACCTAT
TTACTCGAAGCAGGCAGTGATCGTGTTGGGGCTTTAGACATTCGATCTTCTTTAGATCAA
GAGGAGCGCCCTGTTCATGAAAGTATTCACAATTTGTCATACGTACTCGAGGGTGCGCAA
AAGATTGAGGCGGGCTTGCCAGTATCAGAAGCACTATCCAGAATTTTGATTGTGGGTAGC
GGTCTTGGGGGCATGCGCCCTAAGGCAAGCGTGCGCGATGATGAAAACATTTTATGGATG
GC
>bin-141:3/3
GCTGACAAAGCGGCTTTTGCTGCTTTGGTTACTCGGATCAAATCCGTAGTAAACGCTGCA
GCTTAATCTTAGTTTTTTAAAACTAAGCTGCAATGGTTTCTCTCGACCAAATTGTCGAGG
ATGCTAAACGTGATTTCTTGGGAGCTGCCGATTCGGCGGCTCTTGAGGACGCGAAAGCCA
AGTATCTCGGTAAATCAGGTGTTCTCACTGAGCGTTTAAAAGCGCTTGGTGGAATGTCGC
CTGAAGAGCGCAAGAGTGCTGGCGCCCAAATTAATCAAATCAAAACCCAAGTTGAATCTG
CACTGCAAGAGCGTCGCCAAGCATTGGCCGATGCCGTACTGCAACAGCGTCTAGCTGCTG
AAGCGATTGATGTTTCGCTACCAGGTCGCGGCCAAGCGGTAGGTAGCTTGCATCCAGTGA
TGCGTACTTGGGAGCGTGTTGAGGAAATCTTCCGCTCTATTGGTTTTGATGTGGCTGATG
GCCCTGAAATTGAAACCGATTGGTTTAATTTCACTGCCCTGAACAGTCCTGAAAATCATC
CTGCACGTTCAATGCAAGATACCTTTTATATCGATGGCAAAGATTCTAACGAGAAGCCTT
TGTTATTGCGCACGCATACAAGTCCTATTCAGGTTCGTTATGCCAGTGAGCATGTGAAGA
AGTATGCTGACGCAGACGTGATGCCGCCAATCAAGGTGATTGCACCCGGGAGAACTTATC
GCGTTGATAGTGATGCAACCCATTCACCTATGTTTCATCAGGTTGAAGGTCTATGGATTG
CTGAGAGCGTTTCCTTTGCAGATCTCAAAGGTGTCTATACAGACTTCTTAAGAACCTTCT
TTGAAACCAATGAATTACAAGTACGTTTTCGACCATCGTATTTCCCATTTACTGAACCCT
CTGCAGAGATCGATATGGCCTTTGGTAGCGGCAAACTTGCTGGTCGTTGGTTAGAGATTT
CTGGTGCAGGGCAGGTGCATCCTAATGTGTTGCGTAATATGGGCATTGATCCAGAGCGCT
ATACCGGTTTCGCCTTTGGTTCTGGTTTAGAGCGTTTAACGATGTTGCGCTATGGCGTAG
ATGATTTACGTCTCTTCTTTGAAAATGATTTGCGTTTCTTAGCGCAGTTCCCTGCATAAC
CAAATAATTACTAGATAGCGCTATGCAATTTTCTGAATCTTGGCTTCGTCAGTATGTAAA
TCCATCGCTCGATAGTGATGCTTTAGGTCGTGCCATGACTATGGCTGGATTAGAGGTTGA
AGAACAACATTCTTTTGCACCAGCCTTTACTAAGATTGTTATAGCGCAGATTCTATCGGC
TGACCAACACCCTGATGCTGACCGTTTGCGTGTGTGCAAAGTAGATGCTGGCACTGGCCA
AGAATTGCAAATTGTGTGCGGCGCCCCTAATGCTCGTGCAGGAATTAAGATTCCATGCGC
CATGGTAGGCGCTGAATTACCTCCAGCGGAAGCTGGTGGTAAGCCCTTCATGATTAAGGT
TGGCAAGCTTCGCGGTGTAGAGAGTCAAGGCATGTTGTGCTCAGGTCGTGAACTCGGCTT
AGGTGATGATCATGAAGGCATTCTTGAATTGCCTCAAGATGCTCCCGTTGGAAAAGATAT
CCGCGAATATCTGGATCTTGATGATCAAATTTTTGTTATTAAGTTAACCCCGAATAAAGC
GGACTGTTTGTCTTTGTTGGGAATGGCAAGAGAAGTTTCTGCTATTACTGGTGCGGATTT
ATGTGCTCCCAAATGGAGCGTGCCAGCTAATGCTATTGATGAAAAACGCAAAGTTACAGT
TGAAAACACTGATCTTTGTGGCCGTTTTGCTGGACGTGTAATTCGTGGTGTAAATCCTCA
GGCAAAAACGCCTGAGTACATCGTCAAACGTTTGTCTCGCGCAGGGCAAAGAAGCATTTC
TGCATTAGTGGATCTATCTAACTATGTCATGTTAGAAATGGGTCAGCCTACTCATGTATT
TGATATTGATAAGTTAAATGGCGACATTACTGTTCGCTGGGCGAAAGCAGGTGAAACTCT
TGAGCTCCTAAATGGTCAGACGGTCACCTTGCAGGGGCCTGATTCAGCTGGAAAGTTACA
AGACGCAGGCGTAGTTGCTGATCAGTCTGGCCCAGTAGCGCTTGCAGGCATTATGGGTGG
TAACCATTGTGCGGTTAGCGATGACACCAAGAATATCTATGTAGAGGCCGCTTATTGGCT
TCCTTCTGCAATCCAGGGGCGTGCTCGCCGTTTTAATTTCAGTACTGATGCAGCCCATCG
CTTTGAACGCGGTGTTGACCCGCAAAATACAGTTAATTGCTTGGAGTACCTTAGCTCCTT
AATTATTGAAGTATGCGGTGGTCAAGCAGGACCAATAGACGATCAAATCTTAAATGTTCC
AGAGCGTAAGCCTGTTCGTATGCGCTTAACTCGCGCTCAAAAAGTAATCGGCATCCCTCT
GACAAATGAAATTGTTGCAGATGTCTTCAAACGTCTTGGCTTTGAATTTAAGCAAGAGGG
CGATGCATTTATTGTGACGCCACCGAGCTATCGGTTTGATATCGAAATCGAAGAAGATTT
GATCGAAGAAGTGGCTCGCATGTATGGCTTCGAAAATATTCCAGATCAACCGCCAGTGGC
ATCATTAAAAATGAGTGCTAAGGCAGAAGCGAAGCGGGGCATTCATTTATTGCGCCAGCG
TTTAGCTCTACAAGGGTATCAAGAGGCAGTGAATTTTGGCTTTACTGATCTTGAAAGCGA
ACGACGCTTAATGGGTGTCTCCGAAAAAGATGTCATTGCTGTTCTGAACCCGATTGCCAA
TCAATATGGCGTGATGCGAAGCACCTTATGGGGAGGCTTGTTAACCAACCTGAAAGCCAA
TTTAAATCGTGGTGCAGGGCGTGTTCGTCTATTTGAAACTGGTCGAGTATTTAATCGTGA
TGCCAATGATCAGGAAGAGGCTGGCAAAGTAGCCGGTTTTAACCAACCACAAAAAATTGG
TGGTTTAGCTTATGGTTCATTTGTTCCAGAGCAGTGGGCCAACACAACAAGAGCAGTAGA
TTTCTTTGATGTAAAAGGCGATCTTGAGAGGGTATTAGATCCGCTTCATTTTGTTACTGA
AGCTGCGCAACATCCAGCTTTGCATCCCGGGCGCAGTGCGAAGATATTCTTGACTACAGC
CAAGAATCGCGTTGAAGTGGGATTTATCGGAGAGCTTCATCCCGGCTTGCAACAGGCTTA
TGAGTTACCACAGGCACCTGTTTTATTTGAATTAGACTTAGAGCCTATTCGCGAGCTTGG
CTTGCCGGCGCCTGAAGAGCTGAGTAAATTTCCTGCGGTGCAGCGTGATTTAGCGGTGGT
AGTGAAGCAGGATGTTTCTGCTCAGTCCTTGTTAGATGCCATGAGTGCTACCAAGCAACA
ATTTGTACGGGGCATTGAGCTCTTTGATGAATTTAAGCCTAAGGCTGGATCTAGTAGCAT
GGCTGATGATGAGAAGAGTCTGGCATTCCGAGTGACTCTTTTAAACCCAGTGGAAACATT
ACAGGATCCCCAAATAGATGCAGTAATGGCCTCTTTGTTGGGCGCTGTTGAGAAAAAGTG
CGCAGCCCGTTTGCGCTAGGTTTAGTATTAGGTATAAATCAAACAATTACACAAGAGACT
TGCGATGACTGAATTGATTTCGAGTGACACCGTTACCAAGAATGAGCTTTCTGAAGCTCT
TTTTGATCAAGTGGGTTTGAACAAGCGTGAAGCCAAAGACATGATTGATGCTTTTTTTGA
TCGCATTGGTCAATCTCTTGAGGCTGGTACAGAAGTGAAGATTTCTGGTTTCGGCAATTT
CCAGTTGCGCAATAAATCGGCTCGTCCTGGCCGAAATCCTAAAACAGGTCAAATGATTCC
AATTGCCGCGCGGCGGGTAGTAACTTTTCACGCTAGTCAAAAGCTTAAAGATGTAGTGGA
GTCGCATGCTCGAGAAAACAGAGTTTGACACTAGCTCGGCGCTACCGAGCTCTCAGCTTC
CCCCTATTCCTGCTAAACGTTATTTCACTATTGGTGAAGTAGCTGATCTTTGCGGTGTAC
GCTCCCATGTATTGCGCTATTGGGAGCAGGAATTCACACAACTAAGTCCACAAAAACGTC
GTGGTAACCGTCGTTACTATCAGCATCATGAGGTTGTTTTGATTCGTAAAATCAGAGCGC
TTTTGTATGAAGAGGGATTTACGATCAGCGGGGCCCGAAATCGCCTCGATGAGGCGCGTG
GCGAACTGCGTTTGCGTGAAGAATTGCAAGCCGTTTTGCAGATTCTGTCCAAGTAGTCCT
GATACAATTTTCTCTTCCGTCGGGGCGTAGCGCAGCCTGGTAGCGTACATGCATGGGGTG
CATGTGGTCGGAGGTTCAAATCCTCTCGCCCCGACCACTCTATTCTTTATGTGCACACCT
GTTTTAGTGGTTTAATTTAAATCACTATGAATACACCAAATTCCAAGGGCAATTTAGATG
CCCCGGCTTCACCAGATCGTTTGCCAACGAGCTATTTCGGATTAAATATTCCTTTTTTGG
ATCATCTGGGAGTTGTGCCAGAGTTTGCTGAGGAGGGGAGGTCGCGCATTAGCCTCGACT
TAAAGCACGAATACACAAATAGCTTCCAGGTCGCCCATGGTGGTCTCGTGATGACTTTGC
TCGATTTTGCGATGGCAGCCGCAGCTAGAAGTGCTGCCAAACACCCCCTAGGAGTCATCA
CCATTGATATGACGACCAGCTTCTTGCGGCCTAGCGTTGGTAGGATTGTTGTAGAAGGGC
TTGTTTTAAAGGCCGGTAAGACTGTTAATTACTGTGAGGCAGTGGTTCTGAACCAAGATG
GCGAGATAACCGCTAAGGCTAGCGGGACATTTACTCTAAGAAGATAATATATCTAGTAAT
TTGATAATATTTTTTATAATTATTATGTATATTAGTTTAACCTTAAATTGTTTAAGCCTT
TGATAAATATGGGTTAATATCCTGATTTATATCTATTGGTATATTAAGAAATACATATAT
ATAATAGTTACTCGAAATACTATATTCATTGATTATTTCTTATAACCAATTATTCGGAGA
AAAAAATACATGTCTTCTTATAAAGAACTTCTAGCCCAACGCGAGCAGTTAGATAAACAG
ATTAAAGAAGCTGTTGCACGTGAAAAGGCGGATGGAATTGCTAAGGCAAAGCTGATTATT
GAGCAATATGACTTATCTGCTTCAGACCTTTTTAGCCGTAAAGCAGGAGGTAAATCTGCT
GGTGGCAAAGTGGCGCCTAAGTATCGCAACCCTTCTACGGGTGAAACCTGGACTGGTCGT
GGTAAAGCTCCTAAATGGATTGACGGTAGAGATCGCAGTAGTTTCCTGATCTAAGCTATT
GATTTAGATAATGTTTAATGAACAAAGGCCGCTTAAGCAGCCTTTGTTTTATCAGTACTT
CAGCTTATGCGCATTTTCTGGCCAAGGCCTCTATGAAAAGAGGTTCTAGCAACTCCAGAC
GACTGCCTTGAAGATTGGTATCTAAATCAGGATTGGTTGCAGGATAGCCAATAATGAGCG
GATTTAAGTCAATAAGCCCATTTTCCAACTCTTTTTTAATGCATTCGGTTAATTGAGGTC
GGTTGCCATTATTTTCATCAGCAAGAGTCACCACACCTGGATGTAGTTTGATAAATCCTT
CATCTACTAGAATAGGTATGCGCTGTGTGTCCTTGTTTTTGCTAAGATAATGTATCAAAT
GAACCTGCTCAACCGGAGGTATCAAGGCATCCAAGAAAATCAAGTCCGGGGCAATTGATA
CCGTTTTCATTAACCCTTCAAGGCTATCTACCGCTACTTCCATCTCTACTTTTAGTTGCC
AGTCTTGAATAGATTGAAGCAGCTCCTCGCTATTCTCTGATCTTCTGAATATACCCATAG
CTATACAGTTTTGAGTTGTCTTTTGACGCATAGCCCTTTTTCTTCTTTGAAGCTGTTGCT
CAAGTGAGCTTGCCAGGATACGTCTATGGCCACCCCTGGTTTTCCAGGCGATTAATTCGC
CTAATTCAACCATTTTTTGAACTGTACCGAGGGATACCTGCAGTATCTTGGCGCTTTGTC
GAGTACTGAGGTATTCCATTTCAGAGGTAATTGATTTCATATTTCCCTTAATTTCATTAA
TTCACTTGAAGATTTAGAGAATAAGAATCAAATCCATTTGAATCTGTCAGGCATTATTGA
AAGAGGAGTAGGAAAGTTCTTAATAATTTCAGATTTCTAGGGAGATACCCGAAAAACAAT
CAAAATCAGGGAAAGCCCTTTATCTGTCTATGGTCAATCGTGTTAAATTACTGTCGTAGT
ACCAGTATTTGCACAGATCAATTCGTGAAACGGTACAGCCGTGTAGCGAATGGTTATAAC
CACAGTTTTTATTCGGGAAACCCGATGAAAGGTGAGCATCATGATGCAGGATCAAAGAGA
TAATTCCTATCTCTTCGGCGGAAACGCCCCCTACGTAGAAGAACTCTACGAATCTTACTT
GCACGATCCAGCTTCGGTAGCTGATCATTGGCGAGATTATTTTGATAACGTAAAACAGGT
TCCAGCAGTTGACGGCTCGTCTCGCAATGACGTCGCTCACGGACCTATTGTTGCTTCATT
TGCTGAGCGCGCTAAGCAGGGCCCCATCAGAACGATCTCTGATTCGGCCGACTCAGAGAT
GGGCCGCAAACGCGTTGCTGTTCAGCAGTTAATTGCCGCGTATCGTAACGTCGGTAATCG
CTGGGCAAACTTAGATCCATTGAAGCGGACAGAGCGCCAGGACATTCCTGAGTTAGATCC
CGCTTTCTATGGCTTTACTGATGGCGATATGGATATCGTCTTCAACACTAGCAATACATT
CTTTGGCAAAAACGAAATGTCTTTGCGTGACTTGCTGCAAGCATTGCGCGAAACATACTG
CGGCACGATCGGTGTCGAGTTTATGTTTATTGCTGACCAAAAGATTAAAAAGTGGTGGCA
AGAGAAATTAGAGTCTATTCGCTCCACGCCACAATTTAATGTGGATGAGAAGCGCCAGAT
TCTTGACCGAGTCACTGCAGCAGAGGGCCTAGAGCGCTATCTCCAGGCAAAGTATGTTGG
TCAAAAGCGATTCTCTTTAGAGGGTGGCGAAAGCTTTATTGCCTGCATGGACGAATTAAT
TCGTGATGCGGGTAATAAGGGCGTACAAGAAATTGTGATTGGTATGGCTCACCGCGGTCG
TTTGAACGTATTGATCAATACTTTAGGAAAAATGCCTAAAGATTTATTTGCTGAGTTTGA
GCACAAAGGCCCTGAAACATTGCCCGCTGGTGACGTTAAATATCACCAAGGTTTCTCAAG
CGATATCTCTACCCCAGGCGGCCCGGTGCATTTGTCTTTGGCATTTAACCCTTCCCATCT
AGAAATTGTGAACCCAGTAGTTGAGGGTTCTGCACGTGCTCGTATGGAGCGTCGTGGTGA
TATGTTGGGTATGCAAGTAATGCCAGTCTTGGTTCACGGTGATGCTGCGATTGCAGGTCA
AGGCGTGATGCAAGAAACATTGGCGATGTCGGAAGTTCGTGGTTATTCCACGGGTGGCAC
GATGCATATTGTGATCAACAATCAAATTGGTTTTACTACTTCTGACCCACGCGATTTGCG
TTCTAGCTTGTATTGCACAGACATCATGAAAATTGTTGATGCTCCTGTACTGCATGTGAA
CGGAGATGATCCTGAGGCGGTTGTGTTGGCTACCAAATTAGCGCTTGAATTCCGCATGAA
GTTTCATAAGGATGTTGCAGTTGACATCATTTGCTTCCGTAAGCTTGGTCATAACGAGCA
AGATACGCCTGCAATGACTCAGCCACTGATGTACAAAATCATTGCCGCCCACCCTGGTAC
ACGCAAGGTGTATGCAGACAAACTGGAAACTCAAGGTGTATTACCTGCCGGTACTGGTGA
TTTGATGGTTAAAGAGTACCGCGCAGCAATGGACGAGGGTAAGCAAACTTCAGATCCAGT
ATTAAGCAATTTTAAAGGCAAGTTTGCAGTAGATTGGTCTCCATTTTTGAATAAGAAGTG
GACTGATGAAGCTGATACCGCCATTCCATTAACAGAATGGAAGCGTTTGGCCGAGAAGAT
TTCAACCATTCCAGATGACTTTAAAGCGCACCCATTGGTCGCAAAGGTTTATAACGACCG
CGCAGCAATGGGTCGTGGTGACGTGAATATCGACTGGGGCATGGGTGAGCATATGGCTTT
CGCATCCTTGGTTGCGAGTGGCTATCCGGTACGTTTATCTGGCGAAGATAGTGGACGCGG
TACCTTTACTCACCGTCATGCAGTTTTGCATGAGCAAAATCGTGAGAAGTGGGATACCGG
TACCTACATAGCGCTACAACATGTCACTAAAGATCAAGCACCATTTGTGGTGATTGACTC
GATCCTCTCAGAAGAGGCTGTTCTTGGTTTTGAATACGGCTATGCCGCTGCAGAACCGAA
TACCCTCACGATTTGGGAGGCACAGTTTGGCGACTTTGCTAACGGTGCTCAAGTAGTTAT
TGACCAATTTATCGCCTCTGGTGAGGTGAAATGGGGTCGTGCAAACGGTCTAGTCATGAT
GTTGCCGCATGGTTATGAAGGTCAGGGCCCAGAGCATTCATCTGCACGTCTTGAGCGTTT
CATGCAGTTGTGCGCAGACACCAATATGCAGGTGATTCAACCAACAACTGCAGCACAGAT
TTTCCACGTGTTGCGTCGTCAAATGATTCGCCAGTTCCGTAAGCCTCTGATCTTGATGAC
TCCAAAATCATTGCTCCGCAATAAAGAGGCCGCATCACCTTTATCTGAATTTACTAAAGG
TGGGTTCCAAACGATATTGGGTGAGCGTGATGCTGAATTAGATGCCAAGAAAGTCACTCG
TTTAATTATGTGTTCAGGCAAGGTCTATTACGACCTAGTTAAACAACGCACCGAGAAGAA
GATTGAAGATGCCGCGATCATTCGCTTAGAGCAACTCTATCCTTTCCCGCACAAAGCATT
GACTGCTGAGTTGAAGAAATATCCAAAACTGGAAGAGATAGTGTGGTGTCAAGACGAGCC
GCAAAACCAGGGTGCTTGGTTCTTCGTACAGCACAACATCTTGGAAAACATGTCTGATGG
TATGAAGCTGGGCTATGCAGGCCGTCCCGCATCAGCATCTCCAGCTTGTGGTTACGCTCA
TCTCCACCAAGAACAGCAGAAGTCTCTATTGAATGCGGCATTTGCCAAGCTCAAAGGTTA
CGTGATCACGAAATAATCGTCTTCATAACTCAACATACACACATACATATATAAATAGGA
TTAATCATGGCTATTTTCGAAGTTAAAGTTCCCCAACTCTCTGAGTCAGTTGCTGAAGCA
ACTTTGTTGCAATGGAAAAAGAAGGTTGGCGACGCCGTTGGTCAAGATGAGATCTTGATT
GAAATTGAAACTGATAAAGTGGTTCTCGAAGTACCAGCTCCTTCTGCTGGTGTTCTCACT
GAAATCCTTGTGGGTGACGGTGGCACTGTTGTTGCTGAACAGTTGATTGGTAAGATTGAT
AGCACTGCTGTTGCCGCTGCCGCTCCTGCTGCTGCAGCTCCAGCTGCCGCTCCTGCCGCA
ATACCTGCTAAAGCTGCTGCTCCTGCTGCTAAAGCTGGTGCAGCCGCGGCTCCTTCAGCT
GCAAAAATTCTTGCAGAGAAAAATATCGACGCTGGTCAAGTTGCAGGCTCTGGACGTGAT
GGTCGCATCACTAAAGGTGATGCTTTAAATGCTTCTGCAGGCAGCACAAAGTCTGCGGTA
CTGCCAAGCGCACCAATTCCAACTGGCGATCGCCCAGAAGAGCGCGTTCCAATGAGCCGC
TTGCGCGCACGTATTGCTGAGCGTTTGCTTGAGTCACAAGCTAACAACGCTATTTTGACT
ACATTCAATGAAGTCAATATGGGCCCAGTCATTGCCTTACGTAACAAATACAAAGATCAG
TTTGAAAAGACTCATGGCGTGAAGTTAGGCTTTATGTCTTTCTTCGTTAAAGCAGCCACA
CACGCTTTGAAGAAATATCCACTTTTGAATGCGTCTGTAGATGGTAATGACATTGTTTAC
CACGGTTACTTTGATATCGGTATCGCCGTTAGCTCACCACGCGGCTTGGTAGTTCCAATC
TTACGTGATGTTGACCAAATGAATTTGGCTGATATTGAGAAGAAGATTGCTGAGTTCGGT
ACGAAAGCTCGCGAAGGCAAGTTATCAATTGAAGAGTTAACTGGCGGCACATTCTCCATC
TCTAACGGTGGCGTATTTGGCTCCATGCTGTCCACACCAATTATTAATCCTCCGCAATCA
GCAATCTTGGGCATCCATGCCACTAAAGATCGTGCAGTAGTTGAAAACGGTCAAGTAGTT
GTTCGCCCAATTAACTATTTAGCTCTGTCATATGATCACCGCATCATTGATGGCCGCGAA
GCTGTGCTTGGTTTAGTTGCTATGAAGGATGCCTTAGAAGATCCTTCACGTCTCCTCCTT
GATTTGTAAGAAGGGAAGATCATGAGCCAAGCTTTTGATGTAGTTGTAATTGGTGGTGGC
CCCGGTGGCTACATCGCCGCCATTCGTGCAGCGCAACTCGGTTTCAAAGTTGCCTGTGCT
GAATCTAGCTCTTTTGATGATCCTAAGGGTGAGGTACGTTTGGGCGGTACTTGTTTAAAC
GTAGGCTGTATACCTTCTAAGGCATTGTTGGCATCTTCTGAAGAATTCGAGAAGATTAGT
CATCATGCTGCCGATCATGGAATCAAAGTAGGTGCTGTAAGTATCGACTCCAAAAAGATG
ATTGCCCGTAAGGATGACATCGTCACCAAAATGACGGGCGGGATTCAATATTTGTTCCGT
AAGAACAAGATCACTTTGTTAAAAGGTCACGCCTCATTTGAAGGTAAGGGCGCTGATGGT
TATCAAATCAAGATTGATGGCAAAGATACAGAAACCGTTACGGCAAAGAATGTCATTATT
GCGACTGGCTCTAAAGCACGTCACCTCCCCGGTATTACTGTTGACAATGTATTGATCTGC
GATAACGAAGGTGCACTCAAATTTGATTCTGCTCCTAAGAAGTTAGGTGTAATCGGTGCT
GGCGTGATTGGTCTGGAGTTAGGTTCTGTATGGCGCCGTCTCGGTGCTGAAGTGACTGTA
CTTGAAGCAATGCCTTCATTTTTAGGCGCTTGCGATATCAGCATTGCAAAAGAAGCACAA
AAGCTGTTTGCTAAGCAGGGTTTGAGTATTCATACTGGCGTCAAAATCGGTGATGTAAAA
GCGGACAAGAAGGGTGTAGTTGTTAATTACACCGATAGCTCTGGAAAAGCTGCCAAACTC
GAGTGCGAACGCTTAATCGTATCTGTTGGTCGTGTTCCAAATACAGATAAATTGGGTTTA
GATAAGATTGGCCTCAAAGTGGATGAGCGTGGCTTTATCCCGATTGATGACCATACTTGT
GGAACTGCTGCGCCTGGTGTTTATGCCGTTGGTGACGTAGTGCGTGGCCCTATGTTGGCG
CATAAAGCTGAAGATGAAGGCGTATTGGTTGCTGAAGTGATTGCTGGTCAAAAACCACAC
ATCGATTACAACTGCATCCCTTGGGTTATTTACACAGATCCTGAAATTGCATGGGTTGGC
AAAACCGAACAAGCACTCAAAGAAGCCGGCATTGCTTATAAAGCAGGTCAATTCCCATTC
GCGGCTAATGGCCGCGCATTGGGCATGGGTCGTGCTGATGGTTTCATCAAGGTTTTGGCG
GATGCCAAGACTGATGAGATTCTCGGTGTTCATATCATTGGGGCAAATGCTTCAGATTTA
ATTGCTGAAGCAGCAGTTGCGATGGAATTTAAAGCAGCAGCAGAAGATATTGCTCGTATC
TGTCATGCACATCCAAGTTTGTCAGAGGTGATGCGTGAAGCAGCATTGGCGACAGATTCA
CGTGCATTAAATATGTAATTGAAAACCATTGAGTTTTACCAACAAGAGTTAAAAGCGCGC
GGGTATCAAAGTGATCCCGCGCAGCTTCGTGCTGTAGAGCGTTTACAGCAGTGCGAAGAC
GAATGGATTGCTTACAAAGAAATCCGCAGCAATACCCTAAAGAAAAAGATTTTTAAACCA
ACGCTTCCCCGAGGGATATATCTGTGGGGTGGTGTGGGACGTGGTAAATCTTTCTTAATG
GACTGCTTTTATGCTGCTTCACCATTAGAAAAGAAAATCCGTATTCACTTTCATGAGTTT
ATGCGGGAAGTGCATCGTGAATTACATGAGCTCTCAGGATTAGCAGATCCGCTCGATGAG
CTGGCAAAGCGTATTTCTAATCGCTATCGCCTGATTTGTTTTGATGAATTTCATATTAAC
GATATTGCCGATGCAATGATTTTGTACCGTCTACTCAGTGCATTATTTGCTGATCGTGTG
CAGTTTGTTATGACTTCTAATTACCGTCCTGACCAACTCTATCCGAATGGCTTACATCGC
GATAGGTTGTTACCAGCCATCAAGCTGCTTGAAGAAAAGCTTGATGTTTTGAATGTAGAT
GCGGGCAATGATTACCGCCGCGTGCAGATGGCTCAAGTAGAGGCTTATCTCACGCCTGTA
AATGCGGAAACTCAAGCAACGCTTGGTGTGATGTTTCAAACCTTGATTGGAAATCAAAAT
GAGGCGCGCAATCCAGTATTAAATATTGAGTCTCGTGAGTTACGACCGCTCCACATGGCT
GATGGTGTAGTTTGGTTTGACTTCAAAACACTGTGTTGTGGTCCACGCTCTCAAAATGAC
TACCTAGAGATAGCCAATCAATTTCATACGGTGATTTTGTCAGGCGTGCCTTATATGCCC
CCAAGAATGACCAATGAAGCGCGTCGCTTTATTTGGCTCATCGACGTCTTATATGACCAT
AAAATCAAGCTCATCATCTCTGCTGAGGTTCCAGCCCCTGATTTGTATACCGAAGGTCAA
ATTACAGCGGAATTTTCCCGAACCGTGTCCCGCTTGATTGAAATGCAGTCTCGGGACTAC
CTTGATGCGCCTCGCCGGGTAATTGACACCAGCTTGACCTAAAATAGGGTCATGACCAGT
ATTTCCACTCTAAATGCCGATTTGCATTGCCATTCAGTCGTTTCTGATGGCACCTTAACG
CCTGAAGCATTGGCTGAGCGCGCTAAAGCAAATGGCGTTAATTTATGGGCCCTAACTGAT
CACGATGAATTAGGTGGCCAAGAACGCGCACGAGATGCTGCTAGCGCACTGAAAATTGAT
TATTTATCTGGCGTAGAAATCTCCGTCACCTGGATGGGTCAAACCATTCACATTGTTGGT
TTGGGTATCGATGCAAAACATACTGGAATTATTGAAGGTTTACGCCGTACGCGTGAAGGG
CGAGGAAATCGCGCTCAGTTAATGGCCGAACAGTTGCAAAAGGTAGGCATCTCTGGTGCT
TATGAAGGTGCATTACATTACGCCGGTAACCATGACTTAATTTCAAGAACACACTTTGCC
CGTTTTTTGGTGGAGCAGGGTGTTTGCAAAGATACTGAACAAGTATTTAAAAATTATTTG
GTTGAAGATAAGCCTGGCTATGTTCCTCATCAGTGGGCCAGTCTAGATGATGCAGTTGCC
TGGATCAAAGCTGCTGGTGGTGTAGCTGTCATTGCCCATCCTGGACGTTATAAATTTACT
GCCATGCAAATGGATGAGCTATACAAGCATTTCAAAGATATTGGCGGCTTGGGGATAGAG
GTTATTACGGGCAGTCATAGCCCTGATCAATATAAGACCTTTGGAAAAATTGCCCAGCAG
TACGGTTTCTTGGCATCGCGCGGCTCAGACTTTCATGATCCTGCAGAGAGCCATATTGAC
TTGGGAGTTTTACCGCATTTGCCTGATCATTTGACGCCTATTTGGTCGGTCTTCCATTAA
TTAAATTCATAACAACGATAAAGAAAAAAGATGTTTGCTGAACGTGTTCTCTCTGGTATG
CGGCCTACGGGCAATTTGCATCTTGGCCATTACCATGGCGTATTAAAAAATTGGGTGCGT
TTGCAGTCCGAATATCCTTGTTTCTTTTTTGTTGCTGATTGGCATGCACTCACAACCCAT
TACGAAACTCCGGATGTCATCGAGCAATCTGTGTGGGATATGGTCATTGACTGGTTGGCT
ACGGGCGTAGATCCTAATCAAGCTACTTTGTTTATCCAAAGTAAAGTTCCTGAGCATGCA
GAATTATTTCTTTTGCTTTCGATGGGTACGCCATTGGGTTGGTTGGAGCGAGTTCCTACC
TATAAAGATCAGATTGAAAAATTAAAAGAAAAAGATTTACAAACCTATGGCTTCTTGGGC
TATCCCTTATTGCAAGCGGCGGATATTTTGATTTACCGCGCTCAATTTGTCCCGGTTGGG
GAGGATCAGGTTCCCCACGTAGAAATGACGCGTGAAGTAGCGCGCCGATTTAATTATCTC
TATGGTCGCGAGCCCGGCTTTGAAGAAAAGGCCTTGGAAGCGGTTAAAAAATTGGGTAGC
AAACGGGCTAAGATGTATTCAGAGTTGCGGGTTGCCTTTCAGGAGCGTGGTGATGATGAG
GCTCTGGAGCAGGCCAAGGCGTTACTCCAAGAGGCGCAAAGCCTGTCGATGGCTGATCGC
GAGCGATTGTTTGGCTTCTTGGAGGGCGCCCGAAAAATCATTCTTCCTGAGCCTCAAGCC
TTATTAACCACTGCATCACGAATGCCTGGTATTGATGGCCAAAAAATGTCTAAATCTTAT
GGAAATACGATTGGTATTCGAGAGCAGCCAGAAGATGTGATTAAAAAAATTCGCACCATG
CCTACAGACCCTGCCAGGGTTCGTAGAACAGATCCAGGAGATCCTGCACGATGCCCGGTA
TGGCAACTGCATGCAGTCTATTCCAATGAAGAAACCAAGCAATGGGTGGATAAGAGTTGT
AAATCCGCTGCTATTGGATGTCTTGAATGCAAGCAACCAGTGATTGATGCTATTTTGGCA
GAACAACAACCGATGTTTGAGCGTGCGCAAAAATATTTAGATGACCCTAGTTTGCTGCGA
TCGATCATTGCAGATGGATGCGATAAAGCGCGTAAGGTAGCTCAAGAAACAATGCGTGAG
GTCCGTGAATCAATGGGCCTTGCCTACGATTAAGCTTGCCACTTGATCGCTCACCACGAC
ATCAATCAAAACGCTTCGCCTTGGGTGAAGCGTTTTGCATCTCTGACTCCTAAAAATAGC
CTGGTGCTCGATCTTGCATGCGGGGGAGGCCGGCACGCTCGATTTTTTGCTGATTTAGGC
TATCCCGTTTTAGCAGTCGATCAGGATGTTTCCCAGGTTTCGCAAACCAAGGAGGGCCGG
ATTATTTCTCAGGCAATGGATCTAGAGTCTGATGAATGGCCCTTACGGGGCAAGCTATTT
GGCGCAATAGTGGTGACCAATTACCTCTTTAGGCCTCATCTGGATCGCCTACCGGAAATG
CTTGAGGAGGGCGGTATTTTGATCTATGAAACCTTTGCCCAAGGGAATGCTCAATTTGGC
AAGCCCTCAAACCCCAATTTCCTTCTAAACCCCGGGGAATTGCTCACTTTGGCGGCCCAT
CATGGCCTAAAAGTAGTGGCTTATGAGGATCTTTATGTGGACGACCCCAAACCAGCTATG
GTTCAGCGCCTATGTGCCGTAAAAGGCGTTCTAAAAGAGCACATTCCGTTACAATTTCAG
GGTTAAGACAGCTAAAAATCGGTATACATTCGGTGACAAATAAAGCTCATTCCCAAGGTA
GTAAGAAGACTATTCAAGGCAGCATGCCGGCTATTGTGACGCCGATGTTCGAGGACGGTA
GTTTGGATTACCCAGGCTTACGAGCTTTGTTAGATTGGCATGTCAGCGAAGGTAGCGATG
GCATTGTGATTGTTGGAACTAGTGGTGAGTCGCCTACAGTTTCAGTAGAAGAGCATTGCG
AATTAATTCGAGTAACAGTTGAACAAATTGCTGGCCGCATTCCTGTAATCGCTGGCACCG
GTGGTAATTCCACCCAAGAAGCGATTGAGCTCACTCGCTTTGCTAAAAAGGTTGGGGCTG
ATGCAAGTTTGCAGGTGGTGCCTTACTACAATAAGCCAACACAAGAGGGCATGTATGTCC
ACTTCAAAAAAATAGCAGAGTCTGTTGACCTTCCAGTCATTTTATATAACGTACCAGGGC
GCACCGTAGCTGATATGGCTGGGGATACCGTGGTGCGACTTGCGGGTGTGCCGGGCATCA
TTGGCATTAAAGATGCGACCGGTAGCTTAGAGCGCGGCACCTTATTGATTAATGACCTCA
AGCGTGCAGGTCACCATGAGTTCTCTGTTTTCTCCGGCGATGATTTAACTGCGGCGATGT
TGATGCTAATGGGCGGTCATGGCAATATCTCTGTGACTGCAAACGTGGCCCCGCGTTTAA
TGCATGAATTGTGTGTTGCTGCAATGTCAGATGATGTGAAAAGAACACGTGAAATTCAGT
ACCAACTAATCGCAGTACATAAAGCAATGTTCATAGAGGCCAATCCAATTCCTGTGAAAT
GGGCGCTTCATGAAATGGGTAAGATTACCGCCGGCATCCGTTTGCCGTTAACCCCTTTAA
GCAGCTCTTTAAGAGAGCCTCTGAAGGCAGCATTAAAACAGGCAAACTTACTATGACGAA
TTTGTTTTTATTCTCTCGCCGTTTTTTGGCGACATTCGCCTTATTCCTAGCGGCACTCGC
TTTGACTTCTTGTAAGTCAGTAACCAACAGTGATACGGTGGACTATAAGAGCGCAGGCGC
TGTTCGTGGACCCAATCTATCCTACCCACCAGATTTAATTACTGCACAGGCCGATCGTCG
TTATGTTGTTCAGGATGGCACAGCCACCATGTCTGACTACAATGCAGCGCTTAAAAAGAA
TGTTCAGATGAGAAGCAATGTGATGACTGGTATCCCAGGAATGCGCATTGCTCGTGATGG
AGACCGTCGTTGGTTAGTCGTTGATAAACCTGCTCCAGAACTATATCCCCAGGTCAAAGA
TTTTTGGCAAGAAAACGGTTTCTTGTTAACCGTCGATTCCCCATCTACTGGAATCATGGA
AACCGACTGGGCTGAAAATCGCGCAAAGATTCAACAGGATTGGTTGCGCTCGACTCTAAA
TAGCGTGCTTGATTCAATTGCTGATACTGGTGAGCGCGATAAATATAAAACCCGTTTAGA
AGTTGCTAAACCCAATGAGACCGAGATTTACATTACTCAAAAGGGCGCAATGGAGAAGTG
CGTATCTGATACCACTGGCAATTGTTTATACACAATCTGGACGCCACGTCCGAGTGACCC
CGAGCTTGAGGCAGTATTTCTACAGCGTCTAATGGAGCGCTTGGGGATGACCCAAGAGCA
AGCTAAGGCAATGGTTGCAGCCCCAGTAGGTCCTAAAACACCAAAAGCCAAGTTTGTTCA
GCAGGCTAATAATCAAGGCTATATTGAATTGAGCACAAGTTTTGACCGCTCATGGCGCGA
TGTAGGTTTGGCCTTAGATCGCTCGAACTTTACCGTGGAAGATCGTAATCGTTCTACCGG
CGTGTATTACGTGCGTTATGTAAATGCAAAAGATGTGGGTGAATCAAAAGGATTCTTCTC
TAACCTGTTTAGTAGCTCAGATAACGCTGCTTTGAAGGCGAAAAAATATCAGGTACTAGT
GAAGAGTACTGGCGAAAACTCTGCGAATGTTTACGTACAAGATGCAGATGGCAAGCCGGA
AAATACTCCGGCAGGAATGCAGTTGCTGACTTTATTGAGTGATCAACTGACTAAGTAAAC
GCAGAAGCTCAGAAGAATTTGAGCAAATAAAAAAGCCGCTTTTCAGCGGCTTTTTTTCTT
CAAGAAGAAGATTACTTGCCAGCAGGAGCAGCAGGTGCAGCAGGAGCAGCAGCAGGAGCT
TCAGCAGCAGGTGCAGCAGGAGCAGCAGCAGGAGCTTCAGCAGGTTTTGCTTCTTCTTTT
TTACCGCAAGCGGCCAAAGCGATAGCTAACATTGCAACGAATACGAGTGACTTCTTCATT
TGTAATTTCCTCTTAAAAAAAATTAAACACCAATTATCGATAATTGTTGTTGGAGAACCG
AGGGCAAATCCCTAGGTGAATTCCAGTATTTATTATAGCCATCTCTAGCTCTCATTCTTC
AAAAATGAGCCAGCCCGACAGGTAGGCTTCATAGAGGCTACTTTTATCAATATTTTGAAG
GGATTTAGTGCGTAACCTCTTTTGAGCTGAGAGGGATCTCCAGGCATCCCCAATTCTCGG
TCCTTGATCTTGAGTCATGTTTTCCCCATTGCAAAAAACCTGCTTTCCAAGGCTCAAAAT
GCGGGTTTGAGGGTGCGGAAGGAGATTCTCCCTGCTTAGGCGAGCTAAGAAAGCTTTGGG
TTTTAATGGGCTATTTGGGCCATCAAAAAAGGCTTGTTGCTTAGGTTCGGAGAGGTAGGC
TGTTATTCCGGGCAAGAAGCTATCTATTTGGTCTAGCTTCAATTTGTGCAGTTGGCCCTT
TAATTGGGCGATAAGCTCGTCTGGCAGCTGTTCAGCGCTTGCGGTGGCTTCTTGCTTTGG
ATCGGCAAACTTCTGCTCCAATTCTGGCAGATTTTCGAGGGACTCCGCTAAACGCCATAG
GCCTTCTTGGAGTAGCTCTTTAAAACTTGGGGAGCGAAATCCAATAGACCAAGTTTGGCA
ACCGGCATCTAGTGCAATCCCATCATGAGCAACGTGAGGGGGGAGATAAAGCATGTCGCC
TGGCTCAAGAATCCAGTCCTGCTCAGAGCGAAAGTGCTGCAATATTTTTAACGGTATTTT
TGGATTCAGGCTTAAGTCTTTTTGCTCAGAGATTTGCCAATGCCTTCTTCCTGACATTTG
CATGAGGAACACATCGTACGAATCAAAGTGCGGTCCAACGCCACCGCCTATACCTGCAAC
GCTAATCATGAGGTCATCTAAACGGGCATCGGGGATGAAGCGAAACCACGATAGTATTTT
TGCTGCAGCTGGATGGTGGGCTTCCATGCCCTGCAACAATAAAGTCCAATTGGGCTTGTT
AATAGCAGGGATGGATTTTTTTGCAAATGGACCATGGTCAAAACTCCATGGTTTAGATTG
AATGAGTCGAGACTCAACAGTGTCTTGAGTCGATAATTCTGCTAGTTCCGGAAAGGAGAT
GGGGCTCTCTAAAGCTTCCCCATTTTGATTGGTTAGGGAAAATGCAGGTATAGCTCCACG
AATCAGTAAAGGCTTCTTATGCCAGTACTGCTTCATAAACTGTTCGGGACTAATACCGCC
AAATAATGCCCAGGGTACGTTTAAAGGCAGGTTTTGAGGGGCTTGCGGTGGCTGATAGGG
TTTGCTCAAGTAAAATGAACTCATAAGTAAAGGCTAGTGGTAACTCATTAAAAACAAATG
TACGACAAATTGCGCATGAAGATTGAAAAAAATACTATCGTATCCCTACGTTACAAGTTA
ACCGATGCACAGAATAATGTCATCGAAGAGCCTGATTCTCCGATGGTATACCTGCACGGT
GGGTATGAAGGCACTTTTCCTAAGATTGAATCTTTGCTAGATGGCCAGGACATTGGTTAT
GAAGCAACGATTCAACTGGAGCCTAATGAGGCTTTTGGTGAATATGATCCTGAGTTGCTT
AAGATTGAGCCGCGCACCCGTTTTCCGGAGCCTTTGGAAGTGGGAATGCAGTTTGAAGGC
GTGCCTGATGCCGATGTTAGTGATACTGAAGCCACTACCGATCATTCGGACGCAGATGAT
GAGCCACTAATTTATACGGTGACTGATGTGGCAGATAACCAGGTGGTCTTGGATGGCAAT
CATCCTCTAGCTGGTATGGCCTTGCGTTTTTGGGTTCAGGTAGAAGATATTCGTGCAGCT
ACTGAAGAAGAAATTGAAAATCGTCACCCGGATGGCGGCGAGAACTTCACATTTGGTATG
CCAAATGAAGAGGATGATGACGATGACTTTCCAGAAGGCATCTCAGGTACACCAAGCTCA
GGCCCGCGCACCCTACATTAATCTTTACTCTTTAAGCCATTCTTTCATGGCTCCTAGATC
TCGCTTGGTATCACTTGAAACGGTTGCATCCGCAGAAGAGTTGCTCAGTTTTGCGATGAC
TTTTTCAAGCTGCGAAATTTTGGCCTCTTGTTCAATGGTGGCATCAATTAAACCCTTGAG
CGCCATAGAAACTGGGTCGTCAACATTGGGCGTCACACCATAAGCAGAAAAGTATTCTTT
AGTTTTGCTGTCTGCGCTTTGCGGTAAATCCGGATGCAAGATGCGCGCAGGAATACCCAC
TGCAGTTGCACCAGGCGGAATCTCTTTGAGGACTACTGCATTTGATCCGATACGTGCACC
ATCGCCTACGTTAAACCCGCCTAGTACTTTTGCACCGGCACTAACAACAACGCCTTTGCC
AAGAGTGGGATGGCGTTTAACACCTTTGTATAAGGATGTTCCGCCTAAAGTAACACCTTG
GTAGATGGTGCAGTCATCGCCAATATCAGTAGTCTCGCCAATTACGATACCTAGGCCATG
ATCTAAAAACACTCTACGCCCAATTTTTGCGCCTGGATGAATTTCTATTCCGGTGAGAAA
GCGGGAGAACATGGAGAGCACACGAGCGATCCATTTCAGACCAATGTTCCATAAGAAGTG
AGAGACGCGATGCAGCCATACAGCATGCAAACCTTGATAGCAGGTAATCACCTCAAGGCG
ATTTCTTGCGGCAGGGTCTCTGACGATGATGGAGTCAACTTGTTCGAACAGGGAATTAAA
CATGGATTGATTTTAACGGGGCTTGCTTATTTTCTCAGAAGCATCTGTTTGGCGATGCCT
CGCAATAGATCGATTTCTTCCTTACGCAAGCGGCTGCGGGCAAATAAAGCCTGGAAGCGG
GGCATTAGCTTCTTAGGGTGGGCTGGATCTAGATAACCAATTGCCTCTAAACCCTCTCGC
CAGTGCTCGAGCATGGCTGCTACGGCAATAGGGTCGGCAAAATCAACGCCGTCATTGATA
TCTGCTGGCGTGAGGGTGGTTTGAGTACGGTTTTCAAAGGTCTCTCTGAGCGCATATGCG
CACACCATGAGGGCTTGAGCTAGATTTAAGGAGGGGTAGTCAGGATTGGCGTTCAGCCAG
ACGCGATGAGTGCATAAAGCAAGATGTTCGTTTTCTAGCCCAGTTCTTTCGGTCCCAAAT
ACCATGGCCACTTGACCTTGATTGGCCACGGTTTCTGAAATCAGTGCTCGGGCAGACTCC
CAATCTAGAGCGGGAGGGCCAAATTCACGATCTCTGCTAGTAAGGCCCAGGACCAAAGAA
CAGTTTTGTACCGCATCTTCCAAGGATCCTGAGACTGTAGCAGTCTCCAGAACATCGACT
GCACCACTTGCTAAGGCAATTGCTTCGGCTTGAGTGCTGATGTCTAGGGTTTTTGAATTT
ACTAAGCGTAAATCGTGAAAACCCATTGTCTTGAGTGCTCGAGCTGCTGATCCGACGTTT
CCGGGGTGGCTTGTCTCGACTAGAACCCAGCGAAGGAATTGGGATTGATCGATATTCATG
GGTTTTATATGTTTGAAGCGGGGCAGCTTAAGCTTATCGTTTAGAATCAGAGTATTAGCT
TCGTATTGTCGTGCAGTTTAGGCAATATTACAGGCTCGTTCTTATTTAATTTGTCCACCA
ATACTATGCATCCCATGTTAAATGTGGCCGTAAAGGCCGCCCGTCGCGCAGGAACCGTCA
TCAACCGTGCTTCTCTCAATTTAGAGCGACTGCAGGTTGATCGCAAGCAACACAATGATT
TTGTGACTGAGGTGGACAAAGCTGCTGAGGCAGCAATCATTGAAACGCTGAGTGAAGCCT
ATCCAACGCATGGATTCTTGGCTGAAGAAACAGGTTCTCATAATGAAAATGCTGAAAATA
TTTGGATCATCGATCCATTAGATGGCACAACCAACTTTATTCACGGCTTTCCGCAATATG
CAGTCTCCATTGCCTTAGCGGTTAACGGAGTGACCCAACAAGCCGTGGTCTACGACCCGA
CGCGTGATGAGTTATTTACTGCAACCCGTGGAGCTGGTGCGTATTTGGATCGTCGGCGTT
TGCGTGTTGGTTCTCAAGATCGTTTAGCAAACTCTTTAATCGGTACAGGCTTTCCTTATC
GTGAAGATCAAGATCTTGAGAAATACCTCAAGATTTTTGCTGAGATGTCCCGTCAATGTG
CGGGCTTGCGTCGCCCAGGTGCCGCATCATTAGATTTAGCTTATGTAGCTGCTGGTCGTT
ACGATGGCTTTTTTGAAAGTGATCTGAAGCCATGGGATATGGCAGCAGGTGCTTTATTAA
TTACTGAAGCTGGCGGACTGATTGGTAATTACCGAGGTGAAGAAGGCTTCTTAAAGAGTG
GTGAGGTGATGGCTGCTAATCCGCGAATCTTTGCGCAAATGGTGCAGTTGCTCTCCAAGT
ATTCTGCGACATAACCAGCTACTGCTAGAGCACCTAAATAGATGATCTGATTAAGCTTTT
AAGTCTTAATCAGATCAAGCGTACGCACACCTTGGTTGTTGATTAAAAGCGCATTTGATC
TTGGTGAAGTGCTTTCTGGATGATCCAAATCCCAATCAGATAGAACCCAGCGTTGCCAAC
GTTGCTCACCTACATGTTCATGATGATGATTGGGCAAGTGAGTATGTCCGTGTATCAAAT
TGCTTCCAGAGTGGGCGCGTAATATTGCCCCGCATGCCTCTAGCGTCACATTCGTTTTGA
TTTGATTTTGAGCGTAAGAATTTCTGATGCCGCGCTGGTATTGGGCATGGCTATTGCTAC
GCAAATGGTTAGCAATAGCCCGACGCCAAGAAACAGGTAGCTGGAAAAATAATTTTTGTA
CCCAGGACTTTCTAACCCAGGTGCGAAATACTTGGTAGCCTACATCGGCAGTGCATAACG
AATCACCATGGCAGAGAACGTATTTCTCGCCAGAAATTTCAACTACTGTTGGGTCGGCTA
GCAATGTCATGCCAGTCTTTTTGAGGAAATCAGAACCTATTAAAAAGTCCCGATTGCCGT
GCATATAAAACGTTTTTGTTTTGTTCGCTAGGTTTGCGAGAGCGCGCTTCACTTCTTGTT
GAAAAGGAGATTGGGAAGAGGCATCATCCCCGACCCAATACTCAAATAAATCACCCAGAA
TAAAAACAGCATCTACTTTGGGTGCATCTTTTTCACAAAAGTCAAAAAAACGCTGCGCCG
TCAAGGGCATTGACGGCGTCAGATGCAAATCTGAGATAAAAAGGGCGCTTGCGAATTGCA
GACTCATTCCTCGAGAACGGTGGCCTTCTCAATCACTACATCCTCAGCAGGCACGTCTTG
ATGAAATCCTGAAGAGCCTGTTTTTACTTTACGAATAGTGTCTACAACATCAAGCCCATC
AGTGACTTTGCCAAATACTGCATAGCCCCAGCCTTGAGCATTTGGTGCGGTATGGTTTAA
GAAATCATTGTCATTGATGTTAATAAAAAATTGCGCAGTTGCTGAATGCGGATCGCTAGT
GCGAGCCATTGCCACTGTACCGCGATCGTTCTTGAGGCCATTGTTAGCCTCATTTTCAAT
TTCGGCACCAGTAGACTTTTGTTTCATGCCAGCAGTCATGCCGCCGCCTTGAATCATGAA
GTTATCAATGACACGATGAAAAATAGTGCCATCGTAATGACCGCTTTTTACGTACTGTAA
AAAGTTTGCAACGCTTTTTGGTGCTTTAACGGCATCGAGTGTGAGGGTGATGTCGCCTTT
ATTGGTTTTAAGAAGTACTTTCGCCATTGTTCTATTTACTTTCTGGTGAGTTAGTGGGGG
AATTCATTGTTGGTGTATTGACTGCTCTAGCCTGAGGCTTTAATAGATTCATTAATGCCT
TGGCGCGATTAGCATAAAGGCGTTGATTTAGTTGGGTGTTTTGGGCAGCATCCTCATAGG
CTTTAGCCCCTAAGCGCACATAAACCTCACCTAAGTTTGCCGAAGCAATGCTATAGCTTG
GGCGCAACTTGAGAGCAAGCTCTAAGTAGTCTCTTGCTTCTATCCAGTTGCCTTGGTTGG
CTGCTATAGCAGCGAGGTTGTTGTAGGGTTCAGGTAATTCTGGGAATTGCTGGGTAATTT
CAATTAAGGTTTTCTTGGCCTGGTCATAGTCACGCATCTCAATTTGAATACGCGCCTTAA
CAAAGCGAAGCTGAACATTGCGTGGATTCTTTTTAAGATGTGTATTAATTAAATTAATCG
CATCTGGATATTTGCCGGCCTTAACAAGTTTTTCTACATCTGATGGCACGGCATTTTTAG
TGACGGGGTCCGGTTCAATAATTAAAAAAGAGAGAAAGGGAATGGCAACTGTTTCAGAGA
GTTCAGGATTCAGAGGGTCATATGGCGAGTCTGTAGACAATCTTGGGGCGCCTGGCGCTC
CATAGGCGCCTAAATAGGCCTGGGGTTGTGCTTCAGGTGACTTAGCATCTTGCTTATTAA
CAGCAGCTATTTCTGTATCGGCCAGTTGTTGGCCTGGGGTGCTACACCCTGATATAGCCA
AAATACTGGCTGCAATAGCAAAAGCCTTAAAAAAGGCGGGGATAGGTGCTTTGAGGGTGG
CAAACATAAGGGAAGGGGTGAAAAACTGGCTCATTCGATATACTCAGCGCTCAGTCTAAC
AAATTGGCGCTAGTTGCCTCACCTTTATAGCCCTATGCTGCAAATCTATAACACCCTTAG
CCGTTCAAAACAGGTATTTAAGCCCATTGTGCCGGGCAAGGTGAAGATGTACGTCTGCGG
CATGACCGTGTATGACTTCTGCCATATAGGCCATGCCAGGGTCATGATCGTATTTGATAT
GGTAGTCCGCTGGTTACGGGCCAGTGGGTATGAGGTCCAATATGTGCGCAATATTACCGA
TATTGACGACAAAATCATTAAGCGCGCGCTTGAAAATAGCGAGCCCATTTCTGCCTTAAC
AAACCGCTTCATTGCTGCTATGCATGCCGACTCGGATGAGCTTGGCTTAATGCATCCAGA
CCAAGAGCCACGTGCTACTGATTACATCCAACAGATGCAGGGAATGATTGGCAAGCTGAT
TGAAAATGAATTGGCTTACCAAGGTGAAGATGGAGACGTCAATTTTGCAGTGCGTCTCTT
GCCCCAGTATGGTCAACTCTCAGGCAAGACCTTGGATGAGCTCAATGCTGGTGAGCGCGT
AGCAATCGGTGGAGGAAAACGAGATCCACTTGATTTTGTTTTATGGAAAAGCGCTAAACC
AGAAGAGCCAGCAGATACCCGCTGGAATTCACCATGGGGTGAAGGTCGTCCTGGTTGGCA
TATTGAATGTTCAGCAATGTCATGTGACTTGCTAGGAGCGCATTTTGATATTCATGGGGG
CGGTGCTGATTTACAGTTCCCGCATCATGAGAATGAGATTGCGCAAAGTGAAGGTGCTTT
GTATGGACAAAATCGCCAAGAGAATGATGCGCCTTTTGTGAACTACTGGATGCATAACGG
ACACATTCGTGTCAATGAAGAGAAAATGTCCAAGTCCTTGGGTAATTTCTTTTTGATTCG
AGATGTATTAAAAAGTTTTGATCCAGAAGTAGTGCGCTTTTTTATGCTCAAAGCACATTA
CCGCAGCCCTATTAACTACAGTGATGCTCAGCTTGAAGAGGCGCGTTCAGGATTAACCCG
GTTATATACCGCTTTAACCCATATTCCCGAAGTTGACACGGTCCCGATCGATCTACAGAA
CCCTTGGGCAAAACGCTTTGCTGATGCCATGAATGATGACTTCAATACCCCCGAAGCCAT
TGCGGTACTGTTTGACTTAGCAAGTGAAGTCAATCGCGCTCAGGGTGCCGAAAAGCAAAT
GCTTGCTGGTTTGTTGAAGTCTTTAGGTGGGACCTTGAATTTTTTGCAACGTGATCCGAT
TAACTTTTTGCAAGCAGGATCAAAGGATCAATCCGGTCTAAGTAGCGAGCAAATTGAAGT
ACACATTGCTGCACGTGTTGCTGCAAAGCAGGCTAAAGATTTTGCAAAAGCAGATGGCAT
TCGTAAAGCGCTACTCGAACAAGGAGTGGTTCTGGAAGATAAGCCTGGCGGCATCACAGA
GTGGCGTAGAGCTTAGTGACAGTTAATAAAGAAGTGGTCTTAATAGAAGAGATAGCCCCT
GAATATTGGGAGCAAGCTTGTCGCGAACTCATGAAGCATGATCGCATTCTCAAAAAATTG
ATTCCAAAATATGGCTCGGGTTTTTTGGTGACACGTGGCGATGCATTTACGACTTTAGCC
AGGGCAATTGTTGGCCAGCAAATTTCTGTTGCTGCTGCACAAGCGGTTTGGGATCGTGTT
CTTACTGCTAGTAAGAAAAAAGTAAATCCTAAAAATATCCTAGAACTGACTGTTGAAGAA
TTACGGGCAGCCGGTTTGTCTGGGCGTAAGGTGGAATACATCCGAGATTTAGCGGATCAC
TTTGCTTCGGGAAGGCTTCATGCCAGCCAATGGAAGGATATGGACGATGAGAGCGTTATT
AAGGAATTAAGCTCAATTCGGGGGATTGGACGCTGGACAGCCGAAATGTTCCTTATTTTT
AATATGGTTCGCCCTAATATCCTCCCTCTGGATGATGTTGGTCTAATTAAGGCTATTTCC
CTTAATTACTTCAGCGGAGAGCCTGTGAGCCGCCATGAGGCTAGGGAAGTGGCTGCAAAT
TGGGCTCCTTGGCGCACGGTTGCGACCTGGTATATGTGGAGAAGTATCGACCCCATCCCG
GTTGAATATTAAAATCAGACTATGAAAACGACTTTCCTGGATTTTGAGCAACAAATCGCT
GAATTAGAGTCAAAGATTGAAGAATTGCGTTTTGTGCAAGATGAGTCATCGGTAGATATT
TCTGATGAGATCAAAACGCTTTCTGAAAAGAGTTTGCAACTCACTAAAGATATCTATGCC
AATTTAACGCCATGGCAGGTATCTCAAGTAGCGCGTCATCCACAACGTCCTTATACATTG
GACTATGTTGGCGGATTATTCACGGACTTCCATGAGTTGCATGGAGATCGAACATTTGCC
GATGACCAATCCATTATTGGTGGACTAGCACGCTTCGATAGCCAACCTTGTATGGTGATT
GGCCACCAAAAGGGTCGTGATACTAAAGAGCGCGCACTGCGTAACTTTGGTATGAGCCGA
CCTGAGGGATATCGCAAAGCAATGCGCCTCATGCGTCTAGCTGAAAAATTCTCTATCCCA
GTATTTACTTTTGTAGATACACCGGGCGCATTCCCTGGTATCGATGCAGAAGAGCGCAAT
CAATCGGAAGCGATTGGGCGCAACTTGTATGTTCAAGCGGAGCTCACAGTGCCTATCATT
GCCACCATCATTGGTGAGGGTGGTTCAGGCGGTGCTCTAGCTATTGCAATGGGTGATGTG
GTCTTGATGTTACAGAACTCTACTTACTCAGTAATCTCACCAGAAGGTTGCGCATCTATC
CTTTGGAAAACTGCTGATAAAGCATCAGAAGCTGCTGAGCAGTTGGGCCTAACCGCACAA
CGCATTAAGGCTCTAGGTTTAATTGACAAGATTGTGGCCGAGCCTATTGGTGGCGCTCAT
CGTGATTACGATCTGATGATGGCCAATATGCGTAAGGCACTTTCTGATTCACTCAAAACT
TTCGATGGCATGAAAGAAGATGCATTACTTGAGCGTCGCCATGAGCGTCTAATGAGTTAT
GGCAAGTTCAAGGAAATCACAGTCAAAGCTTAAGTCGCAAAAACGAATTGCGGTCGCCCT
CAGTGGTGGCCTCGATTCGGTTGTATTGCTCGACACTGTTTGCAAAGCGCAAACAACATA
CAAAGACTCTCCCACAGAAATCTGGGCTTTTCATATTCATCATGGTTTGCAAAAGCCGGC
GGATGATTGGCTTATCTTTTGCGAAAAGCTCGCAAAAAAATACAAGATTGGTTTTGACTT
TCGCTTGCTACACCTCGCTCAAGATACAGATCAGGGTAATGTAGAGGCGAGAGCAAGGGC
TGGGCGTTATGAGGCTTTAGCAGAGCTCTGTGTTGAGTATGGTATTGGGGATTTACTATT
GGCGCACCATCAAAACGATCAAGCAGAAACAGTGTTGCTGCAATTGTTACGGGGTGCTGG
CGTAGCCGGCTTATCTGGCATGCCTCATGAGCGCGAGCTTACTCATGATCAAAGCCGCAT
TACGCTTTGGCGCCCTTTACTGAATCAAAGCAGGGCTGAGTTAGAGGTCTATGCAAAGGC
AAATAAGCTTAAATGGATTGAAGATCCAAGCAATCAGCAGACTCAATTTCGTCGTAATGC
GATTCGTAAGCAGATTATTCCTCGCTTAGAAAAAATTCAGCCAGCAGCGGTTGCTAATTT
AGCGCGAAGTGCAAACCTCATGAGTGAAGCGCAAGCTTTGTTAGATCGACTCGCTAAAGA
GGACGGTAAATCAATGCTGCTTAAAGATGGCGTAGCGATAAAGCCATTACTCATTTTGGC
TCAGTCAGATCTGGGGGCAGCCAATAATGTTGTGCGTTATTGGCTAAAAACACATCAGTT
GGGCATGCCTTCACAAGAACGCTTGCAAGCATGGTGGCTTGATTTACAAAATACAAGGCA
AGATGCTCAGCTTGAGTGGCTTCATGATGGAGTGAGTTTGAGAGTGTGGCGTGGCCACTT
ACAGGCCATCACCAAGACTTCTGGGCAGTGGATTTTTCAAGCTATTCCTAGCAAAAGTCA
AAGACTAGGCTTAGCTGCCGCATGGATAAAAAATGCCCAAGAAAATGGACAAGTGGAGTT
CCGCATGCGGTCTGGTTCTGAAAAAATCCAAATCAAACCCAATAGTCCACGCAAAACCCT
CAAAAACCTGTTCCAGGAGGGCGATATCCCGCCTTGGCAGCGTGAGGCACCCTTGCTGTA
TATCGAAGGCGATCTCATTGCTGTGGCTGGTATTGGCCCCAGCCATCCCCATCTAGTCAA
TTCTGGCGCGCGAGTTTGGCCGGTGTGGCAAGAGGGTGCTTTGCCGTTACAAAACCCTGT
AAAATAAGGCCTTTTTAGATCCTCGGGAATGTATTTCTCGGTTAACAGACGGTTTTTATG
GCTCTTATCGTTCATAAATATGGCGGCACCTCAATGGGCTCGGTTGAGCGCATTGCAAAT
GTCGCTAAACGCGTAGCCAAGTGGATGCGTGCTGGCCACCAAGTGGTGGTTGTACCTTCT
GCTATGTCAGGCGAAACAAATCGCTTACTAGGCTTAGCAAAAGAAATTAATCCTGAAGCA
AAACCACGCGAGTTAGATCAAATTGCTTCTACTGGTGAGCAAGTCAGCTCTGGTTTATTG
GCTCTTGCCTTGATGCGCGAAGGTATTGATGCGGTGAGTTATGCAGGATGGCAGGTAACC
GTTCACACTGATTCAGCATTTACAAAAGCGCGCATCAAAAGTATTGACGACAAAAAAATT
CTGAATGATTTGAACGCTGGTCGTGCGGTAGTAGTGACTGGCTTTCAGGGCGTTGACCCA
GATGGCAACATTACGACTTTAGGTCGCGGTGGTTCAGATACGTCGGCTGTAGCAATGGCC
GCAGCCCTCAAGGCTGATGAATGCCTCATCTATACGGACGTAGATGGTGTTTACACCACT
GACCCCCGTGTTTGTGAAGATGCACGTCGTTTAGATAAGATTACCTTCGAAGAGATGCTG
GAAATGGCCAGCCTAGGTTCCAAGGTGTTGCAAATTCGTTCAGTAGAGTTTGCTGGTAAG
TACAAAGTTAAAACCCGTGTTCTGTCTTCTTTGACAGATCCGTTGATGCCCCTTGATCAA
GAGATGAAGTCGGGCACCTTGATTACATTTGAAGAGGACAGCACTATGGAAGCCGCCGTT
ATTTCTGGCATCGCCTTTGCGCGTGATGAAGCCAAAATTACCGTTTTGGGAGTTCCTGAT
CGCCCAGGTATTGCTTATCAAATCTTGGGTCCGATCGCTGATGCGAATATTGATGTGGAC
ATCATTATTCAAAACCAATCCGTAGAAGGTAAAACGGACTTTACCTTTACAGTGCCTCGC
GCTGACTATCAAAAAGCTTTGGATATTCTCAGAAACAATGTGCAAGCCCACATCGAAGCA
AAAGAAATTTCTGGAGATCCAAAAGTTTCTAAGGTTTCAGTTGTTGGCGTTGGTATGCGT
TCGCATGTTGGCATCGCTAGCAAAATGTTCCGTACCTTGTCAGAAGAGGGTATCAATATC
GTGATGATCTCTACGAGTGAAATCAAGATTTCCGTTGTGATTGATGAGAAGTACATGGAA
TTGGCGGTACGTGCCTTACATAAGGCTTTTGAGCTAGATCAGAAGTAAGAAAAGAGCAAA
AACCCCTCAGAAACAGTTATCCGTTAAACTGTGGGGCGTTGTAGTGGTAAGAAATACGGA
GACGTGGCCGAGCTGGTCGAAGGCACTCCCCTGCTAAGGGAGCATCGGGGCTAAAACTCT
GATCGGAGGTTCGAATCCTCTCGTCTCCGCCAGCACTTTCGGCATTTTTTCCTCTTTTTG
CTATACGCAACATAGACTTAGCCCCCTAACCGGGGCTTTTTCTTTATCACTCCCGCTTAC
CAGTACGCTTACCACCCAAACAATATGTGGTTGCAGATATGTGGCCAATACCATTTAAGC
TAACA
```
